# Human induced pluripotent stem cell-derived vessels as dynamic atherosclerosis model on a chip

**DOI:** 10.1101/2020.11.27.401034

**Authors:** A. Mallone, C. Gericke, V. Hosseini, K. Chahbi, W. Haenseler, M. Y. Emmert, A. von Eckardstein, J. H. Walther, V. Vogel, B Weber, S. P. Hoerstrup

## Abstract

Atherosclerosis is an arterial disease characterized by intravascular plaques. Disease hallmarks are vessel stenosis and hyperplasia, eventually escalating into plaque rupture and acute clinical presentations. Innate immune cells and local variations in hemodynamics are core players in the pathology, but their mutual relationship has never been investigated before due to the lack of modeling systems with adequate degree of complexity. Here, we combined computational fluid dynamics and tissue-engineering to achieve, for the first time *in vitro*, full atherosclerotic plaque development. Our model incorporates induced pluripotent stem cell-derived populations into small-caliber arteries that are cultured in atheroprone conditions. Using machine-learning-aided immunophenotyping, molecular and nanoprobe-based tensile analyses, we found that immune cells, extracellular matrix components and tensional state were comparable between *in vitro* and *ex vivo* human lesions. Our results provide further insights into the relation between hemodynamics and inflammation, introducing a versatile, scalable modeling tool to study atherosclerosis onset and progression.

## Supplementary file 1-5 for "Human induced pluripotent stem cell-derived vessels as dynamic atherosclerosis model on a chip": 1_Frame.step

```
ISO-10303-21;
HEADER;
/* Generated by software containing ST-Developer
 * from STEP Tools, Inc. (www.steptools.com) 
 */

FILE_DESCRIPTION(
/* description */ (''),
/* implementation_level */ '2;1');

FILE_NAME(
/* name */ 'C:/Users/LenaLannoma/Desktop/Frame.step',
/* time_stamp */ '2020-08-26T15:27:11+02:00',
/* author */ (''),
/* organization */ (''),
/* preprocessor_version */ 'ST-DEVELOPER v18',
/* originating_system */ 'Autodesk Translation Framework v8.2.0.1029',
/* authorisation */ '');

FILE_SCHEMA (('AUTOMOTIVE_DESIGN { 1 0 10303 214 3 1 1 }'));
ENDSEC;

DATA;
#10=MECHANICAL_DESIGN_GEOMETRIC_PRESENTATION_REPRESENTATION('',(#13,#14),
#1254);
#11=SHAPE_REPRESENTATION_RELATIONSHIP('SRR','None',#1261,#12);
#12=ADVANCED_BREP_SHAPE_REPRESENTATION('',(#15,#16),#1253);
#13=STYLED_ITEM('',(#1270),#15);
#14=STYLED_ITEM('',(#1270),#16);
#15=MANIFOLD_SOLID_BREP('Body1',#735);
#16=MANIFOLD_SOLID_BREP('Body2',#736);
#17=FACE_BOUND('',#114,.T.);
#18=FACE_BOUND('',#115,.T.);
#19=FACE_BOUND('',#116,.T.);
#20=FACE_BOUND('',#117,.T.);
#21=FACE_BOUND('',#118,.T.);
#22=FACE_BOUND('',#120,.T.);
#23=FACE_BOUND('',#121,.T.);
#24=FACE_BOUND('',#122,.T.);
#25=FACE_BOUND('',#123,.T.);
#26=FACE_BOUND('',#124,.T.);
#27=FACE_BOUND('',#128,.T.);
#28=FACE_BOUND('',#131,.T.);
#29=FACE_BOUND('',#132,.T.);
#30=FACE_BOUND('',#133,.T.);
#31=FACE_BOUND('',#134,.T.);
#32=FACE_BOUND('',#135,.T.);
#33=FACE_BOUND('',#136,.T.);
#34=FACE_BOUND('',#137,.T.);
#35=FACE_BOUND('',#139,.T.);
#36=FACE_BOUND('',#140,.T.);
#37=FACE_BOUND('',#141,.T.);
#38=FACE_BOUND('',#142,.T.);
#39=FACE_BOUND('',#143,.T.);
#40=FACE_BOUND('',#144,.T.);
#41=FACE_BOUND('',#145,.T.);
#42=FACE_BOUND('',#148,.T.);
#43=PLANE('',#753);
#44=PLANE('',#757);
#45=PLANE('',#770);
#46=PLANE('',#771);
#47=PLANE('',#772);
#48=PLANE('',#773);
#49=PLANE('',#774);
#50=PLANE('',#775);
#51=PLANE('',#784);
#52=PLANE('',#788);
#53=PLANE('',#798);
#54=PLANE('',#808);
#55=PLANE('',#814);
#56=PLANE('',#817);
#57=PLANE('',#819);
#58=PLANE('',#825);
#59=PLANE('',#826);
#60=PLANE('',#827);
#61=PLANE('',#828);
#62=PLANE('',#829);
#63=FACE_OUTER_BOUND('',#101,.T.);
#64=FACE_OUTER_BOUND('',#102,.T.);
#65=FACE_OUTER_BOUND('',#103,.T.);
#66=FACE_OUTER_BOUND('',#104,.T.);
#67=FACE_OUTER_BOUND('',#105,.T.);
#68=FACE_OUTER_BOUND('',#106,.T.);
#69=FACE_OUTER_BOUND('',#107,.T.);
#70=FACE_OUTER_BOUND('',#108,.T.);
#71=FACE_OUTER_BOUND('',#109,.T.);
#72=FACE_OUTER_BOUND('',#110,.T.);
#73=FACE_OUTER_BOUND('',#111,.T.);
#74=FACE_OUTER_BOUND('',#112,.T.);
#75=FACE_OUTER_BOUND('',#113,.T.);
#76=FACE_OUTER_BOUND('',#119,.T.);
#77=FACE_OUTER_BOUND('',#125,.T.);
#78=FACE_OUTER_BOUND('',#126,.T.);
#79=FACE_OUTER_BOUND('',#127,.T.);
#80=FACE_OUTER_BOUND('',#129,.T.);
#81=FACE_OUTER_BOUND('',#130,.T.);
#82=FACE_OUTER_BOUND('',#138,.T.);
#83=FACE_OUTER_BOUND('',#146,.T.);
#84=FACE_OUTER_BOUND('',#147,.T.);
#85=FACE_OUTER_BOUND('',#149,.T.);
#86=FACE_OUTER_BOUND('',#150,.T.);
#87=FACE_OUTER_BOUND('',#151,.T.);
#88=FACE_OUTER_BOUND('',#152,.T.);
#89=FACE_OUTER_BOUND('',#153,.T.);
#90=FACE_OUTER_BOUND('',#154,.T.);
#91=FACE_OUTER_BOUND('',#155,.T.);
#92=FACE_OUTER_BOUND('',#156,.T.);
#93=FACE_OUTER_BOUND('',#157,.T.);
#94=FACE_OUTER_BOUND('',#158,.T.);
#95=FACE_OUTER_BOUND('',#159,.T.);
#96=FACE_OUTER_BOUND('',#160,.T.);
#97=FACE_OUTER_BOUND('',#161,.T.);
#98=FACE_OUTER_BOUND('',#162,.T.);
#99=FACE_OUTER_BOUND('',#163,.T.);
#100=FACE_OUTER_BOUND('',#164,.T.);
#101=EDGE_LOOP('',(#483,#484,#485,#486));
#102=EDGE_LOOP('',(#487,#488,#489,#490));
#103=EDGE_LOOP('',(#491,#492,#493,#494));
#104=EDGE_LOOP('',(#495,#496,#497,#498));
#105=EDGE_LOOP('',(#499,#500,#501,#502));
#106=EDGE_LOOP('',(#503,#504,#505,#506));
#107=EDGE_LOOP('',(#507,#508,#509,#510));
#108=EDGE_LOOP('',(#511,#512,#513,#514));
#109=EDGE_LOOP('',(#515,#516,#517,#518));
#110=EDGE_LOOP('',(#519,#520,#521,#522));
#111=EDGE_LOOP('',(#523,#524,#525,#526));
#112=EDGE_LOOP('',(#527,#528,#529,#530));
#113=EDGE_LOOP('',(#531,#532,#533,#534));
#114=EDGE_LOOP('',(#535,#536,#537,#538));
#115=EDGE_LOOP('',(#539));
#116=EDGE_LOOP('',(#540));
#117=EDGE_LOOP('',(#541));
#118=EDGE_LOOP('',(#542));
#119=EDGE_LOOP('',(#543,#544,#545,#546));
#120=EDGE_LOOP('',(#547,#548,#549,#550));
#121=EDGE_LOOP('',(#551));
#122=EDGE_LOOP('',(#552));
#123=EDGE_LOOP('',(#553));
#124=EDGE_LOOP('',(#554));
#125=EDGE_LOOP('',(#555,#556,#557,#558,#559,#560,#561,#562));
#126=EDGE_LOOP('',(#563,#564,#565,#566));
#127=EDGE_LOOP('',(#567));
#128=EDGE_LOOP('',(#568));
#129=EDGE_LOOP('',(#569,#570,#571,#572));
#130=EDGE_LOOP('',(#573,#574,#575,#576));
#131=EDGE_LOOP('',(#577,#578,#579));
#132=EDGE_LOOP('',(#580,#581,#582,#583));
#133=EDGE_LOOP('',(#584));
#134=EDGE_LOOP('',(#585));
#135=EDGE_LOOP('',(#586));
#136=EDGE_LOOP('',(#587));
#137=EDGE_LOOP('',(#588,#589));
#138=EDGE_LOOP('',(#590,#591,#592,#593));
#139=EDGE_LOOP('',(#594));
#140=EDGE_LOOP('',(#595));
#141=EDGE_LOOP('',(#596));
#142=EDGE_LOOP('',(#597));
#143=EDGE_LOOP('',(#598,#599,#600,#601));
#144=EDGE_LOOP('',(#602));
#145=EDGE_LOOP('',(#603));
#146=EDGE_LOOP('',(#604,#605,#606,#607));
#147=EDGE_LOOP('',(#608));
#148=EDGE_LOOP('',(#609));
#149=EDGE_LOOP('',(#610,#611,#612,#613,#614,#615,#616,#617,#618));
#150=EDGE_LOOP('',(#619,#620,#621));
#151=EDGE_LOOP('',(#622,#623,#624,#625));
#152=EDGE_LOOP('',(#626,#627,#628,#629));
#153=EDGE_LOOP('',(#630,#631,#632,#633));
#154=EDGE_LOOP('',(#634,#635,#636,#637));
#155=EDGE_LOOP('',(#638,#639,#640,#641,#642,#643));
#156=EDGE_LOOP('',(#644,#645,#646,#647));
#157=EDGE_LOOP('',(#648,#649,#650,#651));
#158=EDGE_LOOP('',(#652,#653,#654,#655));
#159=EDGE_LOOP('',(#656,#657,#658,#659));
#160=EDGE_LOOP('',(#660,#661,#662,#663));
#161=EDGE_LOOP('',(#664,#665,#666,#667));
#162=EDGE_LOOP('',(#668,#669,#670,#671));
#163=EDGE_LOOP('',(#672,#673,#674,#675));
#164=EDGE_LOOP('',(#676,#677,#678));
#165=LINE('',#1054,#221);
#166=LINE('',#1057,#222);
#167=LINE('',#1060,#223);
#168=LINE('',#1062,#224);
#169=LINE('',#1063,#225);
#170=LINE('',#1069,#226);
#171=LINE('',#1071,#227);
#172=LINE('',#1072,#228);
#173=LINE('',#1077,#229);
#174=LINE('',#1083,#230);
#175=LINE('',#1089,#231);
#176=LINE('',#1095,#232);
#177=LINE('',#1100,#233);
#178=LINE('',#1102,#234);
#179=LINE('',#1104,#235);
#180=LINE('',#1105,#236);
#181=LINE('',#1108,#237);
#182=LINE('',#1110,#238);
#183=LINE('',#1111,#239);
#184=LINE('',#1114,#240);
#185=LINE('',#1116,#241);
#186=LINE('',#1117,#242);
#187=LINE('',#1119,#243);
#188=LINE('',#1120,#244);
#189=LINE('',#1127,#245);
#190=LINE('',#1131,#246);
#191=LINE('',#1135,#247);
#192=LINE('',#1141,#248);
#193=LINE('',#1150,#249);
#194=LINE('',#1152,#250);
#195=LINE('',#1154,#251);
#196=LINE('',#1155,#252);
#197=LINE('',#1166,#253);
#198=LINE('',#1169,#254);
#199=LINE('',#1181,#255);
#200=LINE('',#1183,#256);
#201=LINE('',#1185,#257);
#202=LINE('',#1186,#258);
#203=LINE('',#1199,#259);
#204=LINE('',#1202,#260);
#205=LINE('',#1208,#261);
#206=LINE('',#1214,#262);
#207=LINE('',#1217,#263);
#208=LINE('',#1219,#264);
#209=LINE('',#1226,#265);
#210=LINE('',#1227,#266);
#211=LINE('',#1229,#267);
#212=LINE('',#1231,#268);
#213=LINE('',#1235,#269);
#214=LINE('',#1237,#270);
#215=LINE('',#1239,#271);
#216=LINE('',#1241,#272);
#217=LINE('',#1243,#273);
#218=LINE('',#1244,#274);
#219=LINE('',#1246,#275);
#220=LINE('',#1248,#276);
#221=VECTOR('',#836,10.);
#222=VECTOR('',#839,10.);
#223=VECTOR('',#842,10.);
#224=VECTOR('',#843,10.);
#225=VECTOR('',#844,10.);
#226=VECTOR('',#851,10.);
#227=VECTOR('',#854,10.);
#228=VECTOR('',#855,10.);
#229=VECTOR('',#860,1.5);
#230=VECTOR('',#867,1.5);
#231=VECTOR('',#874,1.5);
#232=VECTOR('',#881,1.5);
#233=VECTOR('',#886,10.);
#234=VECTOR('',#887,10.);
#235=VECTOR('',#888,10.);
#236=VECTOR('',#889,10.);
#237=VECTOR('',#892,10.);
#238=VECTOR('',#893,10.);
#239=VECTOR('',#894,10.);
#240=VECTOR('',#897,10.);
#241=VECTOR('',#898,10.);
#242=VECTOR('',#899,10.);
#243=VECTOR('',#902,10.);
#244=VECTOR('',#903,10.);
#245=VECTOR('',#912,1.5);
#246=VECTOR('',#915,10.);
#247=VECTOR('',#918,10.);
#248=VECTOR('',#925,2.);
#249=VECTOR('',#938,10.);
#250=VECTOR('',#939,10.);
#251=VECTOR('',#940,10.);
#252=VECTOR('',#941,10.);
#253=VECTOR('',#950,10.);
#254=VECTOR('',#953,10.);
#255=VECTOR('',#964,10.);
#256=VECTOR('',#965,10.);
#257=VECTOR('',#966,10.);
#258=VECTOR('',#967,10.);
#259=VECTOR('',#978,10.);
#260=VECTOR('',#981,10.);
#261=VECTOR('',#988,2.);
#262=VECTOR('',#995,1.5);
#263=VECTOR('',#998,10.);
#264=VECTOR('',#999,10.);
#265=VECTOR('',#1010,10.);
#266=VECTOR('',#1011,10.);
#267=VECTOR('',#1014,10.);
#268=VECTOR('',#1017,10.);
#269=VECTOR('',#1024,1.5);
#270=VECTOR('',#1027,1.5);
#271=VECTOR('',#1030,1.5);
#272=VECTOR('',#1033,1.5);
#273=VECTOR('',#1036,10.);
#274=VECTOR('',#1037,10.);
#275=VECTOR('',#1040,10.);
#276=VECTOR('',#1043,10.);
#277=CIRCLE('',#751,5.5);
#278=CIRCLE('',#752,5.5);
#279=CIRCLE('',#755,5.5);
#280=CIRCLE('',#756,5.5);
#281=CIRCLE('',#759,1.5);
#282=CIRCLE('',#760,1.5);
#283=CIRCLE('',#762,1.5);
#284=CIRCLE('',#763,1.5);
#285=CIRCLE('',#765,1.5);
#286=CIRCLE('',#766,1.5);
#287=CIRCLE('',#768,1.5);
#288=CIRCLE('',#769,1.5);
#289=CIRCLE('',#777,1.5);
#290=CIRCLE('',#778,1.5);
#291=CIRCLE('',#779,1.5);
#292=CIRCLE('',#780,1.5);
#293=CIRCLE('',#782,2.);
#294=CIRCLE('',#783,2.);
#295=CIRCLE('',#786,1.5);
#296=CIRCLE('',#787,1.5);
#297=CIRCLE('',#789,1.5);
#298=CIRCLE('',#790,1.5);
#299=CIRCLE('',#791,1.5);
#300=CIRCLE('',#792,5.5);
#301=CIRCLE('',#793,5.5);
#302=CIRCLE('',#794,1.5);
#303=CIRCLE('',#795,1.5);
#304=CIRCLE('',#796,1.5);
#305=CIRCLE('',#797,1.5);
#306=CIRCLE('',#799,1.5);
#307=CIRCLE('',#800,1.5);
#308=CIRCLE('',#801,1.5);
#309=CIRCLE('',#802,1.5);
#310=CIRCLE('',#803,5.5);
#311=CIRCLE('',#804,5.5);
#312=CIRCLE('',#805,2.);
#313=CIRCLE('',#807,2.);
#314=CIRCLE('',#809,1.5);
#315=CIRCLE('',#811,1.5);
#316=CIRCLE('',#812,1.5);
#317=CIRCLE('',#813,1.5);
#318=CIRCLE('',#815,1.5);
#319=VERTEX_POINT('',#1050);
#320=VERTEX_POINT('',#1051);
#321=VERTEX_POINT('',#1053);
#322=VERTEX_POINT('',#1055);
#323=VERTEX_POINT('',#1059);
#324=VERTEX_POINT('',#1061);
#325=VERTEX_POINT('',#1065);
#326=VERTEX_POINT('',#1067);
#327=VERTEX_POINT('',#1074);
#328=VERTEX_POINT('',#1076);
#329=VERTEX_POINT('',#1080);
#330=VERTEX_POINT('',#1082);
#331=VERTEX_POINT('',#1086);
#332=VERTEX_POINT('',#1088);
#333=VERTEX_POINT('',#1092);
#334=VERTEX_POINT('',#1094);
#335=VERTEX_POINT('',#1098);
#336=VERTEX_POINT('',#1099);
#337=VERTEX_POINT('',#1101);
#338=VERTEX_POINT('',#1103);
#339=VERTEX_POINT('',#1107);
#340=VERTEX_POINT('',#1109);
#341=VERTEX_POINT('',#1113);
#342=VERTEX_POINT('',#1115);
#343=VERTEX_POINT('',#1124);
#344=VERTEX_POINT('',#1126);
#345=VERTEX_POINT('',#1128);
#346=VERTEX_POINT('',#1130);
#347=VERTEX_POINT('',#1132);
#348=VERTEX_POINT('',#1134);
#349=VERTEX_POINT('',#1138);
#350=VERTEX_POINT('',#1140);
#351=VERTEX_POINT('',#1148);
#352=VERTEX_POINT('',#1149);
#353=VERTEX_POINT('',#1151);
#354=VERTEX_POINT('',#1153);
#355=VERTEX_POINT('',#1156);
#356=VERTEX_POINT('',#1157);
#357=VERTEX_POINT('',#1159);
#358=VERTEX_POINT('',#1162);
#359=VERTEX_POINT('',#1163);
#360=VERTEX_POINT('',#1165);
#361=VERTEX_POINT('',#1167);
#362=VERTEX_POINT('',#1170);
#363=VERTEX_POINT('',#1172);
#364=VERTEX_POINT('',#1174);
#365=VERTEX_POINT('',#1176);
#366=VERTEX_POINT('',#1179);
#367=VERTEX_POINT('',#1180);
#368=VERTEX_POINT('',#1182);
#369=VERTEX_POINT('',#1184);
#370=VERTEX_POINT('',#1187);
#371=VERTEX_POINT('',#1189);
#372=VERTEX_POINT('',#1191);
#373=VERTEX_POINT('',#1193);
#374=VERTEX_POINT('',#1195);
#375=VERTEX_POINT('',#1196);
#376=VERTEX_POINT('',#1198);
#377=VERTEX_POINT('',#1200);
#378=VERTEX_POINT('',#1203);
#379=VERTEX_POINT('',#1206);
#380=VERTEX_POINT('',#1210);
#381=VERTEX_POINT('',#1213);
#382=VERTEX_POINT('',#1215);
#383=VERTEX_POINT('',#1218);
#384=VERTEX_POINT('',#1220);
#385=EDGE_CURVE('',#319,#320,#277,.T.);
#386=EDGE_CURVE('',#319,#321,#165,.T.);
#387=EDGE_CURVE('',#322,#321,#278,.T.);
#388=EDGE_CURVE('',#320,#322,#166,.T.);
#389=EDGE_CURVE('',#320,#323,#167,.T.);
#390=EDGE_CURVE('',#324,#322,#168,.T.);
#391=EDGE_CURVE('',#323,#324,#169,.T.);
#392=EDGE_CURVE('',#323,#325,#279,.T.);
#393=EDGE_CURVE('',#326,#324,#280,.T.);
#394=EDGE_CURVE('',#325,#326,#170,.T.);
#395=EDGE_CURVE('',#325,#319,#171,.T.);
#396=EDGE_CURVE('',#321,#326,#172,.T.);
#397=EDGE_CURVE('',#327,#327,#281,.T.);
#398=EDGE_CURVE('',#327,#328,#173,.T.);
#399=EDGE_CURVE('',#328,#328,#282,.T.);
#400=EDGE_CURVE('',#329,#329,#283,.T.);
#401=EDGE_CURVE('',#329,#330,#174,.T.);
#402=EDGE_CURVE('',#330,#330,#284,.T.);
#403=EDGE_CURVE('',#331,#331,#285,.T.);
#404=EDGE_CURVE('',#331,#332,#175,.T.);
#405=EDGE_CURVE('',#332,#332,#286,.T.);
#406=EDGE_CURVE('',#333,#333,#287,.T.);
#407=EDGE_CURVE('',#333,#334,#176,.T.);
#408=EDGE_CURVE('',#334,#334,#288,.T.);
#409=EDGE_CURVE('',#335,#336,#177,.T.);
#410=EDGE_CURVE('',#336,#337,#178,.T.);
#411=EDGE_CURVE('',#338,#337,#179,.T.);
#412=EDGE_CURVE('',#335,#338,#180,.T.);
#413=EDGE_CURVE('',#339,#335,#181,.T.);
#414=EDGE_CURVE('',#340,#338,#182,.T.);
#415=EDGE_CURVE('',#339,#340,#183,.T.);
#416=EDGE_CURVE('',#341,#339,#184,.T.);
#417=EDGE_CURVE('',#342,#340,#185,.T.);
#418=EDGE_CURVE('',#341,#342,#186,.T.);
#419=EDGE_CURVE('',#336,#341,#187,.T.);
#420=EDGE_CURVE('',#337,#342,#188,.T.);
#421=EDGE_CURVE('',#343,#343,#289,.T.);
#422=EDGE_CURVE('',#343,#344,#189,.T.);
#423=EDGE_CURVE('',#345,#344,#290,.T.);
#424=EDGE_CURVE('',#346,#345,#190,.T.);
#425=EDGE_CURVE('',#346,#347,#291,.T.);
#426=EDGE_CURVE('',#348,#347,#191,.T.);
#427=EDGE_CURVE('',#344,#348,#292,.T.);
#428=EDGE_CURVE('',#349,#349,#293,.T.);
#429=EDGE_CURVE('',#349,#350,#192,.T.);
#430=EDGE_CURVE('',#350,#350,#294,.T.);
#431=EDGE_CURVE('',#347,#346,#295,.T.);
#432=EDGE_CURVE('',#348,#345,#296,.T.);
#433=EDGE_CURVE('',#351,#352,#193,.T.);
#434=EDGE_CURVE('',#353,#351,#194,.T.);
#435=EDGE_CURVE('',#354,#353,#195,.T.);
#436=EDGE_CURVE('',#352,#354,#196,.T.);
#437=EDGE_CURVE('',#355,#356,#297,.T.);
#438=EDGE_CURVE('',#357,#355,#298,.T.);
#439=EDGE_CURVE('',#356,#357,#299,.T.);
#440=EDGE_CURVE('',#358,#359,#300,.T.);
#441=EDGE_CURVE('',#359,#360,#197,.T.);
#442=EDGE_CURVE('',#360,#361,#301,.T.);
#443=EDGE_CURVE('',#361,#358,#198,.T.);
#444=EDGE_CURVE('',#362,#362,#302,.T.);
#445=EDGE_CURVE('',#363,#363,#303,.T.);
#446=EDGE_CURVE('',#364,#364,#304,.T.);
#447=EDGE_CURVE('',#365,#365,#305,.T.);
#448=EDGE_CURVE('',#366,#367,#199,.T.);
#449=EDGE_CURVE('',#367,#368,#200,.T.);
#450=EDGE_CURVE('',#368,#369,#201,.T.);
#451=EDGE_CURVE('',#369,#366,#202,.T.);
#452=EDGE_CURVE('',#370,#370,#306,.T.);
#453=EDGE_CURVE('',#371,#371,#307,.T.);
#454=EDGE_CURVE('',#372,#372,#308,.T.);
#455=EDGE_CURVE('',#373,#373,#309,.T.);
#456=EDGE_CURVE('',#374,#375,#310,.T.);
#457=EDGE_CURVE('',#375,#376,#203,.T.);
#458=EDGE_CURVE('',#376,#377,#311,.T.);
#459=EDGE_CURVE('',#377,#374,#204,.T.);
#460=EDGE_CURVE('',#378,#378,#312,.T.);
#461=EDGE_CURVE('',#379,#379,#313,.T.);
#462=EDGE_CURVE('',#379,#378,#205,.T.);
#463=EDGE_CURVE('',#380,#380,#314,.T.);
#464=EDGE_CURVE('',#380,#381,#206,.T.);
#465=EDGE_CURVE('',#382,#381,#315,.T.);
#466=EDGE_CURVE('',#356,#382,#207,.T.);
#467=EDGE_CURVE('',#383,#357,#208,.T.);
#468=EDGE_CURVE('',#383,#384,#316,.T.);
#469=EDGE_CURVE('',#381,#384,#317,.T.);
#470=EDGE_CURVE('',#384,#382,#318,.T.);
#471=EDGE_CURVE('',#376,#361,#209,.T.);
#472=EDGE_CURVE('',#377,#360,#210,.T.);
#473=EDGE_CURVE('',#374,#359,#211,.T.);
#474=EDGE_CURVE('',#375,#358,#212,.T.);
#475=EDGE_CURVE('',#370,#365,#213,.T.);
#476=EDGE_CURVE('',#371,#364,#214,.T.);
#477=EDGE_CURVE('',#372,#363,#215,.T.);
#478=EDGE_CURVE('',#373,#362,#216,.T.);
#479=EDGE_CURVE('',#351,#366,#217,.T.);
#480=EDGE_CURVE('',#353,#369,#218,.T.);
#481=EDGE_CURVE('',#354,#368,#219,.T.);
#482=EDGE_CURVE('',#352,#367,#220,.T.);
#483=ORIENTED_EDGE('',*,*,#385,.F.);
#484=ORIENTED_EDGE('',*,*,#386,.T.);
#485=ORIENTED_EDGE('',*,*,#387,.F.);
#486=ORIENTED_EDGE('',*,*,#388,.F.);
#487=ORIENTED_EDGE('',*,*,#389,.F.);
#488=ORIENTED_EDGE('',*,*,#388,.T.);
#489=ORIENTED_EDGE('',*,*,#390,.F.);
#490=ORIENTED_EDGE('',*,*,#391,.F.);
#491=ORIENTED_EDGE('',*,*,#392,.F.);
#492=ORIENTED_EDGE('',*,*,#391,.T.);
#493=ORIENTED_EDGE('',*,*,#393,.F.);
#494=ORIENTED_EDGE('',*,*,#394,.F.);
#495=ORIENTED_EDGE('',*,*,#395,.F.);
#496=ORIENTED_EDGE('',*,*,#394,.T.);
#497=ORIENTED_EDGE('',*,*,#396,.F.);
#498=ORIENTED_EDGE('',*,*,#386,.F.);
#499=ORIENTED_EDGE('',*,*,#397,.F.);
#500=ORIENTED_EDGE('',*,*,#398,.T.);
#501=ORIENTED_EDGE('',*,*,#399,.T.);
#502=ORIENTED_EDGE('',*,*,#398,.F.);
#503=ORIENTED_EDGE('',*,*,#400,.F.);
#504=ORIENTED_EDGE('',*,*,#401,.T.);
#505=ORIENTED_EDGE('',*,*,#402,.T.);
#506=ORIENTED_EDGE('',*,*,#401,.F.);
#507=ORIENTED_EDGE('',*,*,#403,.F.);
#508=ORIENTED_EDGE('',*,*,#404,.T.);
#509=ORIENTED_EDGE('',*,*,#405,.T.);
#510=ORIENTED_EDGE('',*,*,#404,.F.);
#511=ORIENTED_EDGE('',*,*,#406,.F.);
#512=ORIENTED_EDGE('',*,*,#407,.T.);
#513=ORIENTED_EDGE('',*,*,#408,.T.);
#514=ORIENTED_EDGE('',*,*,#407,.F.);
#515=ORIENTED_EDGE('',*,*,#409,.T.);
#516=ORIENTED_EDGE('',*,*,#410,.T.);
#517=ORIENTED_EDGE('',*,*,#411,.F.);
#518=ORIENTED_EDGE('',*,*,#412,.F.);
#519=ORIENTED_EDGE('',*,*,#413,.T.);
#520=ORIENTED_EDGE('',*,*,#412,.T.);
#521=ORIENTED_EDGE('',*,*,#414,.F.);
#522=ORIENTED_EDGE('',*,*,#415,.F.);
#523=ORIENTED_EDGE('',*,*,#416,.T.);
#524=ORIENTED_EDGE('',*,*,#415,.T.);
#525=ORIENTED_EDGE('',*,*,#417,.F.);
#526=ORIENTED_EDGE('',*,*,#418,.F.);
#527=ORIENTED_EDGE('',*,*,#419,.T.);
#528=ORIENTED_EDGE('',*,*,#418,.T.);
#529=ORIENTED_EDGE('',*,*,#420,.F.);
#530=ORIENTED_EDGE('',*,*,#410,.F.);
#531=ORIENTED_EDGE('',*,*,#420,.T.);
#532=ORIENTED_EDGE('',*,*,#417,.T.);
#533=ORIENTED_EDGE('',*,*,#414,.T.);
#534=ORIENTED_EDGE('',*,*,#411,.T.);
#535=ORIENTED_EDGE('',*,*,#392,.T.);
#536=ORIENTED_EDGE('',*,*,#395,.T.);
#537=ORIENTED_EDGE('',*,*,#385,.T.);
#538=ORIENTED_EDGE('',*,*,#389,.T.);
#539=ORIENTED_EDGE('',*,*,#406,.T.);
#540=ORIENTED_EDGE('',*,*,#403,.T.);
#541=ORIENTED_EDGE('',*,*,#400,.T.);
#542=ORIENTED_EDGE('',*,*,#397,.T.);
#543=ORIENTED_EDGE('',*,*,#419,.F.);
#544=ORIENTED_EDGE('',*,*,#409,.F.);
#545=ORIENTED_EDGE('',*,*,#413,.F.);
#546=ORIENTED_EDGE('',*,*,#416,.F.);
#547=ORIENTED_EDGE('',*,*,#393,.T.);
#548=ORIENTED_EDGE('',*,*,#390,.T.);
#549=ORIENTED_EDGE('',*,*,#387,.T.);
#550=ORIENTED_EDGE('',*,*,#396,.T.);
#551=ORIENTED_EDGE('',*,*,#408,.F.);
#552=ORIENTED_EDGE('',*,*,#405,.F.);
#553=ORIENTED_EDGE('',*,*,#402,.F.);
#554=ORIENTED_EDGE('',*,*,#399,.F.);
#555=ORIENTED_EDGE('',*,*,#421,.F.);
#556=ORIENTED_EDGE('',*,*,#422,.T.);
#557=ORIENTED_EDGE('',*,*,#423,.F.);
#558=ORIENTED_EDGE('',*,*,#424,.F.);
#559=ORIENTED_EDGE('',*,*,#425,.T.);
#560=ORIENTED_EDGE('',*,*,#426,.F.);
#561=ORIENTED_EDGE('',*,*,#427,.F.);
#562=ORIENTED_EDGE('',*,*,#422,.F.);
#563=ORIENTED_EDGE('',*,*,#428,.F.);
#564=ORIENTED_EDGE('',*,*,#429,.T.);
#565=ORIENTED_EDGE('',*,*,#430,.F.);
#566=ORIENTED_EDGE('',*,*,#429,.F.);
#567=ORIENTED_EDGE('',*,*,#428,.T.);
#568=ORIENTED_EDGE('',*,*,#421,.T.);
#569=ORIENTED_EDGE('',*,*,#426,.T.);
#570=ORIENTED_EDGE('',*,*,#431,.T.);
#571=ORIENTED_EDGE('',*,*,#424,.T.);
#572=ORIENTED_EDGE('',*,*,#432,.F.);
#573=ORIENTED_EDGE('',*,*,#433,.F.);
#574=ORIENTED_EDGE('',*,*,#434,.F.);
#575=ORIENTED_EDGE('',*,*,#435,.F.);
#576=ORIENTED_EDGE('',*,*,#436,.F.);
#577=ORIENTED_EDGE('',*,*,#437,.F.);
#578=ORIENTED_EDGE('',*,*,#438,.F.);
#579=ORIENTED_EDGE('',*,*,#439,.F.);
#580=ORIENTED_EDGE('',*,*,#440,.T.);
#581=ORIENTED_EDGE('',*,*,#441,.T.);
#582=ORIENTED_EDGE('',*,*,#442,.T.);
#583=ORIENTED_EDGE('',*,*,#443,.T.);
#584=ORIENTED_EDGE('',*,*,#444,.F.);
#585=ORIENTED_EDGE('',*,*,#445,.F.);
#586=ORIENTED_EDGE('',*,*,#446,.F.);
#587=ORIENTED_EDGE('',*,*,#447,.F.);
#588=ORIENTED_EDGE('',*,*,#425,.F.);
#589=ORIENTED_EDGE('',*,*,#431,.F.);
#590=ORIENTED_EDGE('',*,*,#448,.T.);
#591=ORIENTED_EDGE('',*,*,#449,.T.);
#592=ORIENTED_EDGE('',*,*,#450,.T.);
#593=ORIENTED_EDGE('',*,*,#451,.T.);
#594=ORIENTED_EDGE('',*,*,#452,.T.);
#595=ORIENTED_EDGE('',*,*,#453,.T.);
#596=ORIENTED_EDGE('',*,*,#454,.T.);
#597=ORIENTED_EDGE('',*,*,#455,.T.);
#598=ORIENTED_EDGE('',*,*,#456,.T.);
#599=ORIENTED_EDGE('',*,*,#457,.T.);
#600=ORIENTED_EDGE('',*,*,#458,.T.);
#601=ORIENTED_EDGE('',*,*,#459,.T.);
#602=ORIENTED_EDGE('',*,*,#460,.T.);
#603=ORIENTED_EDGE('',*,*,#430,.T.);
#604=ORIENTED_EDGE('',*,*,#461,.F.);
#605=ORIENTED_EDGE('',*,*,#462,.T.);
#606=ORIENTED_EDGE('',*,*,#460,.F.);
#607=ORIENTED_EDGE('',*,*,#462,.F.);
#608=ORIENTED_EDGE('',*,*,#461,.T.);
#609=ORIENTED_EDGE('',*,*,#463,.T.);
#610=ORIENTED_EDGE('',*,*,#463,.F.);
#611=ORIENTED_EDGE('',*,*,#464,.T.);
#612=ORIENTED_EDGE('',*,*,#465,.F.);
#613=ORIENTED_EDGE('',*,*,#466,.F.);
#614=ORIENTED_EDGE('',*,*,#439,.T.);
#615=ORIENTED_EDGE('',*,*,#467,.F.);
#616=ORIENTED_EDGE('',*,*,#468,.T.);
#617=ORIENTED_EDGE('',*,*,#469,.F.);
#618=ORIENTED_EDGE('',*,*,#464,.F.);
#619=ORIENTED_EDGE('',*,*,#465,.T.);
#620=ORIENTED_EDGE('',*,*,#469,.T.);
#621=ORIENTED_EDGE('',*,*,#470,.T.);
#622=ORIENTED_EDGE('',*,*,#458,.F.);
#623=ORIENTED_EDGE('',*,*,#471,.T.);
#624=ORIENTED_EDGE('',*,*,#442,.F.);
#625=ORIENTED_EDGE('',*,*,#472,.F.);
#626=ORIENTED_EDGE('',*,*,#459,.F.);
#627=ORIENTED_EDGE('',*,*,#472,.T.);
#628=ORIENTED_EDGE('',*,*,#441,.F.);
#629=ORIENTED_EDGE('',*,*,#473,.F.);
#630=ORIENTED_EDGE('',*,*,#456,.F.);
#631=ORIENTED_EDGE('',*,*,#473,.T.);
#632=ORIENTED_EDGE('',*,*,#440,.F.);
#633=ORIENTED_EDGE('',*,*,#474,.F.);
#634=ORIENTED_EDGE('',*,*,#457,.F.);
#635=ORIENTED_EDGE('',*,*,#474,.T.);
#636=ORIENTED_EDGE('',*,*,#443,.F.);
#637=ORIENTED_EDGE('',*,*,#471,.F.);
#638=ORIENTED_EDGE('',*,*,#466,.T.);
#639=ORIENTED_EDGE('',*,*,#470,.F.);
#640=ORIENTED_EDGE('',*,*,#468,.F.);
#641=ORIENTED_EDGE('',*,*,#467,.T.);
#642=ORIENTED_EDGE('',*,*,#438,.T.);
#643=ORIENTED_EDGE('',*,*,#437,.T.);
#644=ORIENTED_EDGE('',*,*,#452,.F.);
#645=ORIENTED_EDGE('',*,*,#475,.T.);
#646=ORIENTED_EDGE('',*,*,#447,.T.);
#647=ORIENTED_EDGE('',*,*,#475,.F.);
#648=ORIENTED_EDGE('',*,*,#453,.F.);
#649=ORIENTED_EDGE('',*,*,#476,.T.);
#650=ORIENTED_EDGE('',*,*,#446,.T.);
#651=ORIENTED_EDGE('',*,*,#476,.F.);
#652=ORIENTED_EDGE('',*,*,#454,.F.);
#653=ORIENTED_EDGE('',*,*,#477,.T.);
#654=ORIENTED_EDGE('',*,*,#445,.T.);
#655=ORIENTED_EDGE('',*,*,#477,.F.);
#656=ORIENTED_EDGE('',*,*,#455,.F.);
#657=ORIENTED_EDGE('',*,*,#478,.T.);
#658=ORIENTED_EDGE('',*,*,#444,.T.);
#659=ORIENTED_EDGE('',*,*,#478,.F.);
#660=ORIENTED_EDGE('',*,*,#434,.T.);
#661=ORIENTED_EDGE('',*,*,#479,.T.);
#662=ORIENTED_EDGE('',*,*,#451,.F.);
#663=ORIENTED_EDGE('',*,*,#480,.F.);
#664=ORIENTED_EDGE('',*,*,#435,.T.);
#665=ORIENTED_EDGE('',*,*,#480,.T.);
#666=ORIENTED_EDGE('',*,*,#450,.F.);
#667=ORIENTED_EDGE('',*,*,#481,.F.);
#668=ORIENTED_EDGE('',*,*,#436,.T.);
#669=ORIENTED_EDGE('',*,*,#481,.T.);
#670=ORIENTED_EDGE('',*,*,#449,.F.);
#671=ORIENTED_EDGE('',*,*,#482,.F.);
#672=ORIENTED_EDGE('',*,*,#433,.T.);
#673=ORIENTED_EDGE('',*,*,#482,.T.);
#674=ORIENTED_EDGE('',*,*,#448,.F.);
#675=ORIENTED_EDGE('',*,*,#479,.F.);
#676=ORIENTED_EDGE('',*,*,#423,.T.);
#677=ORIENTED_EDGE('',*,*,#427,.T.);
#678=ORIENTED_EDGE('',*,*,#432,.T.);
#679=CYLINDRICAL_SURFACE('',#750,5.5);
#680=CYLINDRICAL_SURFACE('',#754,5.5);
#681=CYLINDRICAL_SURFACE('',#758,1.5);
#682=CYLINDRICAL_SURFACE('',#761,1.5);
#683=CYLINDRICAL_SURFACE('',#764,1.5);
#684=CYLINDRICAL_SURFACE('',#767,1.5);
#685=CYLINDRICAL_SURFACE('',#776,1.5);
#686=CYLINDRICAL_SURFACE('',#781,2.);
#687=CYLINDRICAL_SURFACE('',#785,1.5);
#688=CYLINDRICAL_SURFACE('',#806,2.);
#689=CYLINDRICAL_SURFACE('',#810,1.5);
#690=CYLINDRICAL_SURFACE('',#816,5.5);
#691=CYLINDRICAL_SURFACE('',#818,5.5);
#692=CYLINDRICAL_SURFACE('',#820,1.5);
#693=CYLINDRICAL_SURFACE('',#821,1.5);
#694=CYLINDRICAL_SURFACE('',#822,1.5);
#695=CYLINDRICAL_SURFACE('',#823,1.5);
#696=CYLINDRICAL_SURFACE('',#824,1.5);
#697=ADVANCED_FACE('',(#63),#679,.F.);
#698=ADVANCED_FACE('',(#64),#43,.F.);
#699=ADVANCED_FACE('',(#65),#680,.F.);
#700=ADVANCED_FACE('',(#66),#44,.F.);
#701=ADVANCED_FACE('',(#67),#681,.F.);
#702=ADVANCED_FACE('',(#68),#682,.F.);
#703=ADVANCED_FACE('',(#69),#683,.F.);
#704=ADVANCED_FACE('',(#70),#684,.F.);
#705=ADVANCED_FACE('',(#71),#45,.T.);
#706=ADVANCED_FACE('',(#72),#46,.T.);
#707=ADVANCED_FACE('',(#73),#47,.T.);
#708=ADVANCED_FACE('',(#74),#48,.T.);
#709=ADVANCED_FACE('',(#75,#17,#18,#19,#20,#21),#49,.T.);
#710=ADVANCED_FACE('',(#76,#22,#23,#24,#25,#26),#50,.F.);
#711=ADVANCED_FACE('',(#77),#685,.F.);
#712=ADVANCED_FACE('',(#78),#686,.T.);
#713=ADVANCED_FACE('',(#79,#27),#51,.T.);
#714=ADVANCED_FACE('',(#80),#687,.F.);
#715=ADVANCED_FACE('',(#81,#28,#29,#30,#31,#32,#33,#34),#52,.F.);
#716=ADVANCED_FACE('',(#82,#35,#36,#37,#38,#39,#40,#41),#53,.T.);
#717=ADVANCED_FACE('',(#83),#688,.T.);
#718=ADVANCED_FACE('',(#84,#42),#54,.T.);
#719=ADVANCED_FACE('',(#85),#689,.F.);
#720=ADVANCED_FACE('',(#86),#55,.T.);
#721=ADVANCED_FACE('',(#87),#690,.F.);
#722=ADVANCED_FACE('',(#88),#56,.F.);
#723=ADVANCED_FACE('',(#89),#691,.F.);
#724=ADVANCED_FACE('',(#90),#57,.F.);
#725=ADVANCED_FACE('',(#91),#692,.F.);
#726=ADVANCED_FACE('',(#92),#693,.F.);
#727=ADVANCED_FACE('',(#93),#694,.F.);
#728=ADVANCED_FACE('',(#94),#695,.F.);
#729=ADVANCED_FACE('',(#95),#696,.F.);
#730=ADVANCED_FACE('',(#96),#58,.T.);
#731=ADVANCED_FACE('',(#97),#59,.T.);
#732=ADVANCED_FACE('',(#98),#60,.T.);
#733=ADVANCED_FACE('',(#99),#61,.T.);
#734=ADVANCED_FACE('',(#100),#62,.T.);
#735=CLOSED_SHELL('',(#697,#698,#699,#700,#701,#702,#703,#704,#705,#706,
#707,#708,#709,#710));
#736=CLOSED_SHELL('',(#711,#712,#713,#714,#715,#716,#717,#718,#719,#720,
#721,#722,#723,#724,#725,#726,#727,#728,#729,#730,#731,#732,#733,#734));
#737=DERIVED_UNIT_ELEMENT(#739,1.);
#738=DERIVED_UNIT_ELEMENT(#1256,3.);
#739=(
MASS_UNIT()
NAMED_UNIT(*)
SI_UNIT(.KILO.,.GRAM.)
);
#740=DERIVED_UNIT((#737,#738));
#741=MEASURE_REPRESENTATION_ITEM('density measure',
POSITIVE_RATIO_MEASURE(2700.),#740);
#742=PROPERTY_DEFINITION_REPRESENTATION(#747,#744);
#743=PROPERTY_DEFINITION_REPRESENTATION(#748,#745);
#744=REPRESENTATION('material name',(#746),#1253);
#745=REPRESENTATION('density',(#741),#1253);
#746=DESCRIPTIVE_REPRESENTATION_ITEM('Aluminum','Aluminum');
#747=PROPERTY_DEFINITION('material property','material name',#1263);
#748=PROPERTY_DEFINITION('material property','density of part',#1263);
#749=AXIS2_PLACEMENT_3D('placement',#1048,#830,#831);
#750=AXIS2_PLACEMENT_3D('',#1049,#832,#833);
#751=AXIS2_PLACEMENT_3D('',#1052,#834,#835);
#752=AXIS2_PLACEMENT_3D('',#1056,#837,#838);
#753=AXIS2_PLACEMENT_3D('',#1058,#840,#841);
#754=AXIS2_PLACEMENT_3D('',#1064,#845,#846);
#755=AXIS2_PLACEMENT_3D('',#1066,#847,#848);
#756=AXIS2_PLACEMENT_3D('',#1068,#849,#850);
#757=AXIS2_PLACEMENT_3D('',#1070,#852,#853);
#758=AXIS2_PLACEMENT_3D('',#1073,#856,#857);
#759=AXIS2_PLACEMENT_3D('',#1075,#858,#859);
#760=AXIS2_PLACEMENT_3D('',#1078,#861,#862);
#761=AXIS2_PLACEMENT_3D('',#1079,#863,#864);
#762=AXIS2_PLACEMENT_3D('',#1081,#865,#866);
#763=AXIS2_PLACEMENT_3D('',#1084,#868,#869);
#764=AXIS2_PLACEMENT_3D('',#1085,#870,#871);
#765=AXIS2_PLACEMENT_3D('',#1087,#872,#873);
#766=AXIS2_PLACEMENT_3D('',#1090,#875,#876);
#767=AXIS2_PLACEMENT_3D('',#1091,#877,#878);
#768=AXIS2_PLACEMENT_3D('',#1093,#879,#880);
#769=AXIS2_PLACEMENT_3D('',#1096,#882,#883);
#770=AXIS2_PLACEMENT_3D('',#1097,#884,#885);
#771=AXIS2_PLACEMENT_3D('',#1106,#890,#891);
#772=AXIS2_PLACEMENT_3D('',#1112,#895,#896);
#773=AXIS2_PLACEMENT_3D('',#1118,#900,#901);
#774=AXIS2_PLACEMENT_3D('',#1121,#904,#905);
#775=AXIS2_PLACEMENT_3D('',#1122,#906,#907);
#776=AXIS2_PLACEMENT_3D('',#1123,#908,#909);
#777=AXIS2_PLACEMENT_3D('',#1125,#910,#911);
#778=AXIS2_PLACEMENT_3D('',#1129,#913,#914);
#779=AXIS2_PLACEMENT_3D('',#1133,#916,#917);
#780=AXIS2_PLACEMENT_3D('',#1136,#919,#920);
#781=AXIS2_PLACEMENT_3D('',#1137,#921,#922);
#782=AXIS2_PLACEMENT_3D('',#1139,#923,#924);
#783=AXIS2_PLACEMENT_3D('',#1142,#926,#927);
#784=AXIS2_PLACEMENT_3D('',#1143,#928,#929);
#785=AXIS2_PLACEMENT_3D('',#1144,#930,#931);
#786=AXIS2_PLACEMENT_3D('',#1145,#932,#933);
#787=AXIS2_PLACEMENT_3D('',#1146,#934,#935);
#788=AXIS2_PLACEMENT_3D('',#1147,#936,#937);
#789=AXIS2_PLACEMENT_3D('',#1158,#942,#943);
#790=AXIS2_PLACEMENT_3D('',#1160,#944,#945);
#791=AXIS2_PLACEMENT_3D('',#1161,#946,#947);
#792=AXIS2_PLACEMENT_3D('',#1164,#948,#949);
#793=AXIS2_PLACEMENT_3D('',#1168,#951,#952);
#794=AXIS2_PLACEMENT_3D('',#1171,#954,#955);
#795=AXIS2_PLACEMENT_3D('',#1173,#956,#957);
#796=AXIS2_PLACEMENT_3D('',#1175,#958,#959);
#797=AXIS2_PLACEMENT_3D('',#1177,#960,#961);
#798=AXIS2_PLACEMENT_3D('',#1178,#962,#963);
#799=AXIS2_PLACEMENT_3D('',#1188,#968,#969);
#800=AXIS2_PLACEMENT_3D('',#1190,#970,#971);
#801=AXIS2_PLACEMENT_3D('',#1192,#972,#973);
#802=AXIS2_PLACEMENT_3D('',#1194,#974,#975);
#803=AXIS2_PLACEMENT_3D('',#1197,#976,#977);
#804=AXIS2_PLACEMENT_3D('',#1201,#979,#980);
#805=AXIS2_PLACEMENT_3D('',#1204,#982,#983);
#806=AXIS2_PLACEMENT_3D('',#1205,#984,#985);
#807=AXIS2_PLACEMENT_3D('',#1207,#986,#987);
#808=AXIS2_PLACEMENT_3D('',#1209,#989,#990);
#809=AXIS2_PLACEMENT_3D('',#1211,#991,#992);
#810=AXIS2_PLACEMENT_3D('',#1212,#993,#994);
#811=AXIS2_PLACEMENT_3D('',#1216,#996,#997);
#812=AXIS2_PLACEMENT_3D('',#1221,#1000,#1001);
#813=AXIS2_PLACEMENT_3D('',#1222,#1002,#1003);
#814=AXIS2_PLACEMENT_3D('',#1223,#1004,#1005);
#815=AXIS2_PLACEMENT_3D('',#1224,#1006,#1007);
#816=AXIS2_PLACEMENT_3D('',#1225,#1008,#1009);
#817=AXIS2_PLACEMENT_3D('',#1228,#1012,#1013);
#818=AXIS2_PLACEMENT_3D('',#1230,#1015,#1016);
#819=AXIS2_PLACEMENT_3D('',#1232,#1018,#1019);
#820=AXIS2_PLACEMENT_3D('',#1233,#1020,#1021);
#821=AXIS2_PLACEMENT_3D('',#1234,#1022,#1023);
#822=AXIS2_PLACEMENT_3D('',#1236,#1025,#1026);
#823=AXIS2_PLACEMENT_3D('',#1238,#1028,#1029);
#824=AXIS2_PLACEMENT_3D('',#1240,#1031,#1032);
#825=AXIS2_PLACEMENT_3D('',#1242,#1034,#1035);
#826=AXIS2_PLACEMENT_3D('',#1245,#1038,#1039);
#827=AXIS2_PLACEMENT_3D('',#1247,#1041,#1042);
#828=AXIS2_PLACEMENT_3D('',#1249,#1044,#1045);
#829=AXIS2_PLACEMENT_3D('',#1250,#1046,#1047);
#830=DIRECTION('axis',(0.,0.,1.));
#831=DIRECTION('refdir',(1.,0.,0.));
#832=DIRECTION('center_axis',(1.,-2.22044604925031E-16,1.2490009027033E-16));
#833=DIRECTION('ref_axis',(-1.2490009027033E-16,2.77333911991762E-32,1.));
#834=DIRECTION('center_axis',(1.,-2.22044604925031E-16,0.));
#835=DIRECTION('ref_axis',(-1.2490009027033E-16,2.77333911991762E-32,1.));
#836=DIRECTION('',(1.,-2.22044604925031E-16,1.2490009027033E-16));
#837=DIRECTION('center_axis',(-1.,2.22044604925031E-16,0.));
#838=DIRECTION('ref_axis',(-1.2490009027033E-16,2.77333911991762E-32,1.));
#839=DIRECTION('',(1.,-2.22044604925031E-16,1.2490009027033E-16));
#840=DIRECTION('center_axis',(1.2490009027033E-16,-2.77333911991762E-32,
-1.));
#841=DIRECTION('ref_axis',(2.22044604925031E-16,1.,0.));
#842=DIRECTION('',(2.22044604925031E-16,1.,1.87320132238277E-48));
#843=DIRECTION('',(-2.22044604925031E-16,-1.,-1.87320132238277E-48));
#844=DIRECTION('',(1.,-2.22044604925031E-16,1.2490009027033E-16));
#845=DIRECTION('center_axis',(1.,-2.22044604925031E-16,1.2490009027033E-16));
#846=DIRECTION('ref_axis',(1.2490009027033E-16,-1.50396477782981E-24,-1.));
#847=DIRECTION('center_axis',(1.,-2.22044604925031E-16,0.));
#848=DIRECTION('ref_axis',(1.2490009027033E-16,-1.50396477782981E-24,-1.));
#849=DIRECTION('center_axis',(-1.,2.22044604925031E-16,0.));
#850=DIRECTION('ref_axis',(1.2490009027033E-16,-1.50396477782981E-24,-1.));
#851=DIRECTION('',(1.,-2.22044604925031E-16,1.2490009027033E-16));
#852=DIRECTION('center_axis',(-1.2490009027033E-16,2.77333911991762E-32,
1.));
#853=DIRECTION('ref_axis',(-2.22044604925031E-16,-1.,0.));
#854=DIRECTION('',(-2.22044604925031E-16,-1.,-1.87320132238277E-48));
#855=DIRECTION('',(2.22044604925031E-16,1.,1.87320132238277E-48));
#856=DIRECTION('center_axis',(-1.,2.22044604925031E-16,0.));
#857=DIRECTION('ref_axis',(2.22044604925031E-16,1.,0.));
#858=DIRECTION('center_axis',(1.,-2.22044604925031E-16,0.));
#859=DIRECTION('ref_axis',(2.22044604925031E-16,1.,0.));
#860=DIRECTION('',(1.,-2.22044604925031E-16,0.));
#861=DIRECTION('center_axis',(1.,-2.22044604925031E-16,0.));
#862=DIRECTION('ref_axis',(2.22044604925031E-16,1.,0.));
#863=DIRECTION('center_axis',(-1.,2.22044604925031E-16,0.));
#864=DIRECTION('ref_axis',(2.22044604925031E-16,1.,0.));
#865=DIRECTION('center_axis',(1.,-2.22044604925031E-16,0.));
#866=DIRECTION('ref_axis',(2.22044604925031E-16,1.,0.));
#867=DIRECTION('',(1.,-2.22044604925031E-16,0.));
#868=DIRECTION('center_axis',(1.,-2.22044604925031E-16,0.));
#869=DIRECTION('ref_axis',(2.22044604925031E-16,1.,0.));
#870=DIRECTION('center_axis',(-1.,2.22044604925031E-16,0.));
#871=DIRECTION('ref_axis',(2.22044604925031E-16,1.,0.));
#872=DIRECTION('center_axis',(1.,-2.22044604925031E-16,0.));
#873=DIRECTION('ref_axis',(2.22044604925031E-16,1.,0.));
#874=DIRECTION('',(1.,-2.22044604925031E-16,0.));
#875=DIRECTION('center_axis',(1.,-2.22044604925031E-16,0.));
#876=DIRECTION('ref_axis',(2.22044604925031E-16,1.,0.));
#877=DIRECTION('center_axis',(-1.,2.22044604925031E-16,0.));
#878=DIRECTION('ref_axis',(2.22044604925031E-16,1.,0.));
#879=DIRECTION('center_axis',(1.,-2.22044604925031E-16,0.));
#880=DIRECTION('ref_axis',(2.22044604925031E-16,1.,0.));
#881=DIRECTION('',(1.,-2.22044604925031E-16,0.));
#882=DIRECTION('center_axis',(1.,-2.22044604925031E-16,0.));
#883=DIRECTION('ref_axis',(2.22044604925031E-16,1.,0.));
#884=DIRECTION('center_axis',(0.,0.,1.));
#885=DIRECTION('ref_axis',(2.22044604925031E-16,1.,0.));
#886=DIRECTION('',(2.22044604925031E-16,1.,0.));
#887=DIRECTION('',(-1.,2.22044604925031E-16,0.));
#888=DIRECTION('',(2.22044604925031E-16,1.,0.));
#889=DIRECTION('',(-1.,2.22044604925031E-16,0.));
#890=DIRECTION('center_axis',(-2.22044604925031E-16,-1.,0.));
#891=DIRECTION('ref_axis',(0.,0.,1.));
#892=DIRECTION('',(0.,0.,1.));
#893=DIRECTION('',(0.,0.,1.));
#894=DIRECTION('',(-1.,2.22044604925031E-16,0.));
#895=DIRECTION('center_axis',(0.,0.,-1.));
#896=DIRECTION('ref_axis',(-2.22044604925031E-16,-1.,0.));
#897=DIRECTION('',(-2.22044604925031E-16,-1.,0.));
#898=DIRECTION('',(-2.22044604925031E-16,-1.,0.));
#899=DIRECTION('',(-1.,2.22044604925031E-16,0.));
#900=DIRECTION('center_axis',(2.22044604925031E-16,1.,0.));
#901=DIRECTION('ref_axis',(0.,0.,-1.));
#902=DIRECTION('',(0.,0.,-1.));
#903=DIRECTION('',(0.,0.,-1.));
#904=DIRECTION('center_axis',(-1.,2.22044604925031E-16,0.));
#905=DIRECTION('ref_axis',(0.,0.,-1.));
#906=DIRECTION('center_axis',(-1.,2.22044604925031E-16,0.));
#907=DIRECTION('ref_axis',(0.,0.,-1.));
#908=DIRECTION('center_axis',(1.,-2.22044604925031E-16,0.));
#909=DIRECTION('ref_axis',(2.22044604925031E-16,1.,0.));
#910=DIRECTION('center_axis',(-1.,2.22044604925031E-16,1.22464679914735E-16));
#911=DIRECTION('ref_axis',(2.22044604925031E-16,1.,0.));
#912=DIRECTION('',(-1.,2.22044604925031E-16,0.));
#913=DIRECTION('center_axis',(1.,-2.22044604925031E-16,0.));
#914=DIRECTION('ref_axis',(2.22044604925031E-16,1.,0.));
#915=DIRECTION('',(1.,-2.22044604925031E-16,0.));
#916=DIRECTION('center_axis',(-1.,2.22044604925031E-16,1.22464679914735E-16));
#917=DIRECTION('ref_axis',(2.22044604925031E-16,1.,0.));
#918=DIRECTION('',(-1.,2.22044604925031E-16,0.));
#919=DIRECTION('center_axis',(1.,-2.22044604925031E-16,0.));
#920=DIRECTION('ref_axis',(2.22044604925031E-16,1.,0.));
#921=DIRECTION('center_axis',(1.,-2.22044604925031E-16,0.));
#922=DIRECTION('ref_axis',(2.22044604925031E-16,1.,0.));
#923=DIRECTION('center_axis',(1.,-2.22044604925031E-16,-1.22464679914735E-16));
#924=DIRECTION('ref_axis',(2.22044604925031E-16,1.,0.));
#925=DIRECTION('',(-1.,2.22044604925031E-16,0.));
#926=DIRECTION('center_axis',(-1.,2.22044604925031E-16,0.));
#927=DIRECTION('ref_axis',(2.22044604925031E-16,1.,0.));
#928=DIRECTION('center_axis',(1.,-2.22044604925031E-16,-1.22464679914735E-16));
#929=DIRECTION('ref_axis',(2.22044604925031E-16,1.,0.));
#930=DIRECTION('center_axis',(1.,-2.22044604925031E-16,0.));
#931=DIRECTION('ref_axis',(-2.22044604925031E-16,-1.,0.));
#932=DIRECTION('center_axis',(-1.,2.22044604925031E-16,0.));
#933=DIRECTION('ref_axis',(-2.22044604925031E-16,-1.,0.));
#934=DIRECTION('center_axis',(-1.,2.22044604925031E-16,0.));
#935=DIRECTION('ref_axis',(-2.22044604925031E-16,-1.,0.));
#936=DIRECTION('center_axis',(1.,-2.22044604925031E-16,0.));
#937=DIRECTION('ref_axis',(0.,0.,1.));
#938=DIRECTION('',(-2.22044604925031E-16,-1.,0.));
#939=DIRECTION('',(0.,0.,1.));
#940=DIRECTION('',(2.22044604925031E-16,1.,0.));
#941=DIRECTION('',(0.,0.,-1.));
#942=DIRECTION('center_axis',(-1.,2.22044604925031E-16,0.));
#943=DIRECTION('ref_axis',(2.22044604925031E-16,1.,-1.22464679914735E-16));
#944=DIRECTION('center_axis',(-1.,2.22044604925031E-16,0.));
#945=DIRECTION('ref_axis',(2.22044604925031E-16,1.,-1.22464679914735E-16));
#946=DIRECTION('center_axis',(-1.,2.22044604925031E-16,1.22464679914735E-16));
#947=DIRECTION('ref_axis',(2.22044604925031E-16,1.,0.));
#948=DIRECTION('center_axis',(1.,-2.22044604925031E-16,0.));
#949=DIRECTION('ref_axis',(-1.2490009027033E-16,2.77333911991762E-32,1.));
#950=DIRECTION('',(2.22044604925031E-16,1.,1.87320132238277E-48));
#951=DIRECTION('center_axis',(1.,-2.22044604925031E-16,0.));
#952=DIRECTION('ref_axis',(1.2490009027033E-16,-1.50396477782981E-24,-1.));
#953=DIRECTION('',(-2.22044604925031E-16,-1.,-1.87320132238277E-48));
#954=DIRECTION('center_axis',(-1.,2.22044604925031E-16,0.));
#955=DIRECTION('ref_axis',(2.22044604925031E-16,1.,0.));
#956=DIRECTION('center_axis',(-1.,2.22044604925031E-16,0.));
#957=DIRECTION('ref_axis',(2.22044604925031E-16,1.,0.));
#958=DIRECTION('center_axis',(-1.,2.22044604925031E-16,0.));
#959=DIRECTION('ref_axis',(2.22044604925031E-16,1.,0.));
#960=DIRECTION('center_axis',(-1.,2.22044604925031E-16,0.));
#961=DIRECTION('ref_axis',(2.22044604925031E-16,1.,0.));
#962=DIRECTION('center_axis',(1.,-2.22044604925031E-16,0.));
#963=DIRECTION('ref_axis',(0.,0.,1.));
#964=DIRECTION('',(-2.22044604925031E-16,-1.,0.));
#965=DIRECTION('',(0.,0.,-1.));
#966=DIRECTION('',(2.22044604925031E-16,1.,0.));
#967=DIRECTION('',(0.,0.,1.));
#968=DIRECTION('center_axis',(-1.,2.22044604925031E-16,0.));
#969=DIRECTION('ref_axis',(2.22044604925031E-16,1.,0.));
#970=DIRECTION('center_axis',(-1.,2.22044604925031E-16,0.));
#971=DIRECTION('ref_axis',(2.22044604925031E-16,1.,0.));
#972=DIRECTION('center_axis',(-1.,2.22044604925031E-16,0.));
#973=DIRECTION('ref_axis',(2.22044604925031E-16,1.,0.));
#974=DIRECTION('center_axis',(-1.,2.22044604925031E-16,0.));
#975=DIRECTION('ref_axis',(2.22044604925031E-16,1.,0.));
#976=DIRECTION('center_axis',(-1.,2.22044604925031E-16,0.));
#977=DIRECTION('ref_axis',(-1.2490009027033E-16,2.77333911991762E-32,1.));
#978=DIRECTION('',(2.22044604925031E-16,1.,1.87320132238277E-48));
#979=DIRECTION('center_axis',(-1.,2.22044604925031E-16,0.));
#980=DIRECTION('ref_axis',(1.2490009027033E-16,-1.50396477782981E-24,-1.));
#981=DIRECTION('',(-2.22044604925031E-16,-1.,-1.87320132238277E-48));
#982=DIRECTION('center_axis',(-1.,2.22044604925031E-16,0.));
#983=DIRECTION('ref_axis',(2.22044604925031E-16,1.,0.));
#984=DIRECTION('center_axis',(1.,-2.22044604925031E-16,0.));
#985=DIRECTION('ref_axis',(2.22044604925031E-16,1.,0.));
#986=DIRECTION('center_axis',(1.,-2.22044604925031E-16,-1.22464679914735E-16));
#987=DIRECTION('ref_axis',(2.22044604925031E-16,1.,0.));
#988=DIRECTION('',(-1.,2.22044604925031E-16,0.));
#989=DIRECTION('center_axis',(1.,-2.22044604925031E-16,-1.22464679914735E-16));
#990=DIRECTION('ref_axis',(2.22044604925031E-16,1.,0.));
#991=DIRECTION('center_axis',(-1.,2.22044604925031E-16,1.22464679914735E-16));
#992=DIRECTION('ref_axis',(2.22044604925031E-16,1.,0.));
#993=DIRECTION('center_axis',(1.,-2.22044604925031E-16,0.));
#994=DIRECTION('ref_axis',(2.22044604925031E-16,1.,0.));
#995=DIRECTION('',(-1.,2.22044604925031E-16,0.));
#996=DIRECTION('center_axis',(1.,-2.22044604925031E-16,0.));
#997=DIRECTION('ref_axis',(2.22044604925031E-16,1.,0.));
#998=DIRECTION('',(1.,-2.22044604925031E-16,0.));
#999=DIRECTION('',(-1.,2.22044604925031E-16,0.));
#1000=DIRECTION('center_axis',(-1.,2.22044604925031E-16,0.));
#1001=DIRECTION('ref_axis',(2.22044604925031E-16,1.,-1.22464679914735E-16));
#1002=DIRECTION('center_axis',(1.,-2.22044604925031E-16,0.));
#1003=DIRECTION('ref_axis',(2.22044604925031E-16,1.,0.));
#1004=DIRECTION('center_axis',(1.,-2.22044604925031E-16,0.));
#1005=DIRECTION('ref_axis',(0.,0.,1.));
#1006=DIRECTION('center_axis',(-1.,2.22044604925031E-16,0.));
#1007=DIRECTION('ref_axis',(2.22044604925031E-16,1.,-1.22464679914735E-16));
#1008=DIRECTION('center_axis',(-1.,2.22044604925031E-16,-1.2490009027033E-16));
#1009=DIRECTION('ref_axis',(1.2490009027033E-16,-1.50396477782981E-24,-1.));
#1010=DIRECTION('',(-1.,2.22044604925031E-16,-1.2490009027033E-16));
#1011=DIRECTION('',(-1.,2.22044604925031E-16,-1.2490009027033E-16));
#1012=DIRECTION('center_axis',(1.2490009027033E-16,-2.77333911991762E-32,
-1.));
#1013=DIRECTION('ref_axis',(-2.22044604925031E-16,-1.,0.));
#1014=DIRECTION('',(-1.,2.22044604925031E-16,-1.2490009027033E-16));
#1015=DIRECTION('center_axis',(-1.,2.22044604925031E-16,-1.2490009027033E-16));
#1016=DIRECTION('ref_axis',(-1.2490009027033E-16,2.77333911991762E-32,1.));
#1017=DIRECTION('',(-1.,2.22044604925031E-16,-1.2490009027033E-16));
#1018=DIRECTION('center_axis',(-1.2490009027033E-16,2.77333911991762E-32,
1.));
#1019=DIRECTION('ref_axis',(2.22044604925031E-16,1.,0.));
#1020=DIRECTION('center_axis',(1.,-2.22044604925031E-16,0.));
#1021=DIRECTION('ref_axis',(-4.54481846421238E-19,-0.00204680427418933,
0.999997905293938));
#1022=DIRECTION('center_axis',(1.,-2.22044604925031E-16,0.));
#1023=DIRECTION('ref_axis',(2.22044604925031E-16,1.,0.));
#1024=DIRECTION('',(-1.,2.22044604925031E-16,0.));
#1025=DIRECTION('center_axis',(1.,-2.22044604925031E-16,0.));
#1026=DIRECTION('ref_axis',(2.22044604925031E-16,1.,0.));
#1027=DIRECTION('',(-1.,2.22044604925031E-16,0.));
#1028=DIRECTION('center_axis',(1.,-2.22044604925031E-16,0.));
#1029=DIRECTION('ref_axis',(2.22044604925031E-16,1.,0.));
#1030=DIRECTION('',(-1.,2.22044604925031E-16,0.));
#1031=DIRECTION('center_axis',(1.,-2.22044604925031E-16,0.));
#1032=DIRECTION('ref_axis',(2.22044604925031E-16,1.,0.));
#1033=DIRECTION('',(-1.,2.22044604925031E-16,0.));
#1034=DIRECTION('center_axis',(2.22044604925031E-16,1.,0.));
#1035=DIRECTION('ref_axis',(0.,0.,1.));
#1036=DIRECTION('',(1.,-2.22044604925031E-16,0.));
#1037=DIRECTION('',(1.,-2.22044604925031E-16,0.));
#1038=DIRECTION('center_axis',(0.,0.,-1.));
#1039=DIRECTION('ref_axis',(2.22044604925031E-16,1.,0.));
#1040=DIRECTION('',(1.,-2.22044604925031E-16,0.));
#1041=DIRECTION('center_axis',(-2.22044604925031E-16,-1.,0.));
#1042=DIRECTION('ref_axis',(0.,0.,-1.));
#1043=DIRECTION('',(1.,-2.22044604925031E-16,0.));
#1044=DIRECTION('center_axis',(0.,0.,1.));
#1045=DIRECTION('ref_axis',(-2.22044604925031E-16,-1.,0.));
#1046=DIRECTION('center_axis',(1.,-2.22044604925031E-16,0.));
#1047=DIRECTION('ref_axis',(0.,0.,1.));
#1048=CARTESIAN_POINT('',(0.,0.,0.));
#1049=CARTESIAN_POINT('Origin',(-5.82597275550787,-28.0259726842617,-4.99999988125637));
#1050=CARTESIAN_POINT('',(3.17402724449213,-28.0259726842617,0.50000011874363));
#1051=CARTESIAN_POINT('',(3.17402724449213,-28.0259726842617,-10.4999998812564));
#1052=CARTESIAN_POINT('Origin',(3.17402724449213,-28.0259726842617,-4.99999988125637));
#1053=CARTESIAN_POINT('',(4.17402724449213,-28.0259726842617,0.50000011874363));
#1054=CARTESIAN_POINT('',(-5.82597275550787,-28.0259726842617,0.500000118743629));
#1055=CARTESIAN_POINT('',(4.17402724449214,-28.0259726842617,-10.4999998812564));
#1056=CARTESIAN_POINT('Origin',(4.17402724449213,-28.0259726842617,-4.99999988125637));
#1057=CARTESIAN_POINT('',(-5.82597275550786,-28.0259726842617,-10.4999998812564));
#1058=CARTESIAN_POINT('Origin',(-5.82597275550786,-28.0259726842617,-10.4999998812564));
#1059=CARTESIAN_POINT('',(3.17402724449214,11.9740273157383,-10.4999998812564));
#1060=CARTESIAN_POINT('',(3.17402724449214,-18.0259727198848,-10.4999998812564));
#1061=CARTESIAN_POINT('',(4.17402724449215,11.9740273157383,-10.4999998812564));
#1062=CARTESIAN_POINT('',(4.17402724449214,-18.0259727198848,-10.4999998812564));
#1063=CARTESIAN_POINT('',(-5.82597275550785,11.9740273157383,-10.4999998812564));
#1064=CARTESIAN_POINT('Origin',(-5.82597275550786,11.9740273157383,-4.99999988125637));
#1065=CARTESIAN_POINT('',(3.17402724449214,11.9740273157383,0.50000011874363));
#1066=CARTESIAN_POINT('Origin',(3.17402724449214,11.9740273157383,-4.99999988125637));
#1067=CARTESIAN_POINT('',(4.17402724449214,11.9740273157383,0.50000011874363));
#1068=CARTESIAN_POINT('Origin',(4.17402724449214,11.9740273157383,-4.99999988125637));
#1069=CARTESIAN_POINT('',(-5.82597275550786,11.9740273157383,0.500000118743629));
#1070=CARTESIAN_POINT('Origin',(-5.82597275550786,11.9740273157383,0.500000118743629));
#1071=CARTESIAN_POINT('',(3.17402724449214,1.97402728011524,0.50000011874363));
#1072=CARTESIAN_POINT('',(4.17402724449214,1.97402728011523,0.50000011874363));
#1073=CARTESIAN_POINT('Origin',(4.17402724449214,17.9740265590387,10.9999996870756));
#1074=CARTESIAN_POINT('',(3.17402724449214,16.4740265590387,10.9999996870756));
#1075=CARTESIAN_POINT('Origin',(3.17402724449214,17.9740265590387,10.9999996870756));
#1076=CARTESIAN_POINT('',(4.17402724449214,16.4740265590387,10.9999996870756));
#1077=CARTESIAN_POINT('',(4.17402724449214,16.4740265590387,10.9999996870756));
#1078=CARTESIAN_POINT('Origin',(4.17402724449214,17.9740265590387,10.9999996870756));
#1079=CARTESIAN_POINT('Origin',(4.17402724449214,17.9740265590387,-21.0000003129244));
#1080=CARTESIAN_POINT('',(3.17402724449214,16.4740265590387,-21.0000003129244));
#1081=CARTESIAN_POINT('Origin',(3.17402724449214,17.9740265590387,-21.0000003129244));
#1082=CARTESIAN_POINT('',(4.17402724449214,16.4740265590387,-21.0000003129244));
#1083=CARTESIAN_POINT('',(4.17402724449214,16.4740265590387,-21.0000003129244));
#1084=CARTESIAN_POINT('Origin',(4.17402724449214,17.9740265590387,-21.0000003129244));
#1085=CARTESIAN_POINT('Origin',(4.17402724449213,-34.0259734409613,10.9999996870756));
#1086=CARTESIAN_POINT('',(3.17402724449213,-35.5259734409613,10.9999996870756));
#1087=CARTESIAN_POINT('Origin',(3.17402724449213,-34.0259734409613,10.9999996870756));
#1088=CARTESIAN_POINT('',(4.17402724449213,-35.5259734409613,10.9999996870756));
#1089=CARTESIAN_POINT('',(4.17402724449213,-35.5259734409613,10.9999996870756));
#1090=CARTESIAN_POINT('Origin',(4.17402724449213,-34.0259734409613,10.9999996870756));
#1091=CARTESIAN_POINT('Origin',(4.17402724449213,-34.0259734409613,-21.0000003129244));
#1092=CARTESIAN_POINT('',(3.17402724449213,-35.5259734409613,-21.0000003129244));
#1093=CARTESIAN_POINT('Origin',(3.17402724449213,-34.0259734409613,-21.0000003129244));
#1094=CARTESIAN_POINT('',(4.17402724449213,-35.5259734409613,-21.0000003129244));
#1095=CARTESIAN_POINT('',(4.17402724449213,-35.5259734409613,-21.0000003129244));
#1096=CARTESIAN_POINT('Origin',(4.17402724449213,-34.0259734409613,-21.0000003129244));
#1097=CARTESIAN_POINT('Origin',(4.17402724449213,-38.0259727555079,15.));
#1098=CARTESIAN_POINT('',(4.17402724449213,-38.0259727555079,15.));
#1099=CARTESIAN_POINT('',(4.17402724449214,21.9740272444921,15.));
#1100=CARTESIAN_POINT('',(4.17402724449213,-38.0259727555079,15.));
#1101=CARTESIAN_POINT('',(3.17402724449214,21.9740272444921,15.));
#1102=CARTESIAN_POINT('',(4.17402724449214,21.9740272444921,15.));
#1103=CARTESIAN_POINT('',(3.17402724449213,-38.0259727555079,15.));
#1104=CARTESIAN_POINT('',(3.17402724449213,-38.0259727555079,15.));
#1105=CARTESIAN_POINT('',(4.17402724449213,-38.0259727555079,15.));
#1106=CARTESIAN_POINT('Origin',(4.17402724449213,-38.0259727555079,-25.));
#1107=CARTESIAN_POINT('',(4.17402724449213,-38.0259727555079,-25.));
#1108=CARTESIAN_POINT('',(4.17402724449213,-38.0259727555079,-25.));
#1109=CARTESIAN_POINT('',(3.17402724449213,-38.0259727555079,-25.));
#1110=CARTESIAN_POINT('',(3.17402724449213,-38.0259727555079,-25.));
#1111=CARTESIAN_POINT('',(4.17402724449213,-38.0259727555079,-25.));
#1112=CARTESIAN_POINT('Origin',(4.17402724449214,21.9740272444921,-25.));
#1113=CARTESIAN_POINT('',(4.17402724449214,21.9740272444921,-25.));
#1114=CARTESIAN_POINT('',(4.17402724449214,21.9740272444921,-25.));
#1115=CARTESIAN_POINT('',(3.17402724449214,21.9740272444921,-25.));
#1116=CARTESIAN_POINT('',(3.17402724449214,21.9740272444921,-25.));
#1117=CARTESIAN_POINT('',(4.17402724449214,21.9740272444921,-25.));
#1118=CARTESIAN_POINT('Origin',(4.17402724449214,21.9740272444921,15.));
#1119=CARTESIAN_POINT('',(4.17402724449214,21.9740272444921,15.));
#1120=CARTESIAN_POINT('',(3.17402724449214,21.9740272444921,15.));
#1121=CARTESIAN_POINT('Origin',(3.17402724449214,-8.02597275550785,-5.));
#1122=CARTESIAN_POINT('Origin',(4.17402724449214,-8.02597275550785,-5.));
#1123=CARTESIAN_POINT('Origin',(18.3740272444921,-8.02597275550785,-16.8734349862363));
#1124=CARTESIAN_POINT('',(28.3740272444921,-9.52597275550786,-16.8734349862363));
#1125=CARTESIAN_POINT('Origin',(28.3740272444921,-8.02597275550786,-16.8734349862363));
#1126=CARTESIAN_POINT('',(19.3740272444921,-9.52597275550785,-16.8734349862363));
#1127=CARTESIAN_POINT('',(18.3740272444921,-9.52597275550785,-16.8734349862363));
#1128=CARTESIAN_POINT('',(19.3740272444921,-6.52597282332526,-16.8729839294658));
#1129=CARTESIAN_POINT('Origin',(19.3740272444921,-8.02597275550785,-16.8734349862363));
#1130=CARTESIAN_POINT('',(18.3740272444921,-6.52597282332526,-16.8729839294658));
#1131=CARTESIAN_POINT('',(18.3740272444921,-6.52597282332526,-16.8729839294658));
#1132=CARTESIAN_POINT('',(18.3740272444921,-9.52596616582163,-16.8778812223125));
#1133=CARTESIAN_POINT('Origin',(18.3740272444921,-8.02597275550785,-16.8734349862363));
#1134=CARTESIAN_POINT('',(19.3740272444921,-9.52596616582163,-16.8778812223125));
#1135=CARTESIAN_POINT('',(18.3740272444921,-9.52596616582163,-16.8778812223125));
#1136=CARTESIAN_POINT('Origin',(19.3740272444921,-8.02597275550785,-16.8734349862363));
#1137=CARTESIAN_POINT('Origin',(18.3740272444921,-8.02597275550785,-16.8734349862363));
#1138=CARTESIAN_POINT('',(28.3740272444921,-10.0259727555079,-16.8734349862363));
#1139=CARTESIAN_POINT('Origin',(28.3740272444921,-8.02597275550786,-16.8734349862363));
#1140=CARTESIAN_POINT('',(19.3740272444921,-10.0259727555079,-16.8734349862363));
#1141=CARTESIAN_POINT('',(18.3740272444921,-10.0259727555079,-16.8734349862363));
#1142=CARTESIAN_POINT('Origin',(19.3740272444921,-8.02597275550785,-16.8734349862363));
#1143=CARTESIAN_POINT('Origin',(28.3740272444921,-8.02597275550786,-16.8734349862363));
#1144=CARTESIAN_POINT('Origin',(18.3740272444921,-8.02596623363904,-16.8774301655421));
#1145=CARTESIAN_POINT('Origin',(18.3740272444921,-8.02596623363904,-16.8774301655421));
#1146=CARTESIAN_POINT('Origin',(19.3740272444921,-8.02596623363904,-16.8774301655421));
#1147=CARTESIAN_POINT('Origin',(18.3740272444921,-8.02597275550785,-5.));
#1148=CARTESIAN_POINT('',(18.3740272444921,21.9740272444921,15.));
#1149=CARTESIAN_POINT('',(18.3740272444921,-38.0259727555079,15.));
#1150=CARTESIAN_POINT('',(18.3740272444921,-38.0259727555079,15.));
#1151=CARTESIAN_POINT('',(18.3740272444921,21.9740272444921,-25.));
#1152=CARTESIAN_POINT('',(18.3740272444921,21.9740272444921,15.));
#1153=CARTESIAN_POINT('',(18.3740272444921,-38.0259727555079,-25.));
#1154=CARTESIAN_POINT('',(18.3740272444921,21.9740272444921,-25.));
#1155=CARTESIAN_POINT('',(18.3740272444921,-38.0259727555079,-25.));
#1156=CARTESIAN_POINT('',(18.3740272444921,-9.52597275550785,6.88656501376371));
#1157=CARTESIAN_POINT('',(18.3740272444921,-6.5259734827087,6.8880420384707));
#1158=CARTESIAN_POINT('Origin',(18.3740272444921,-8.02596623363904,6.88337865381863));
#1159=CARTESIAN_POINT('',(18.3740272444921,-9.5259655064382,6.88190162911164));
#1160=CARTESIAN_POINT('Origin',(18.3740272444921,-8.02596623363904,6.88337865381863));
#1161=CARTESIAN_POINT('Origin',(18.3740272444921,-8.02597275550785,6.88656501376371));
#1162=CARTESIAN_POINT('',(18.3740272444921,-28.0259726842617,0.500000118743629));
#1163=CARTESIAN_POINT('',(18.3740272444921,-28.0259726842617,-10.4999998812564));
#1164=CARTESIAN_POINT('Origin',(18.3740272444921,-28.0259726842617,-4.99999988125637));
#1165=CARTESIAN_POINT('',(18.3740272444921,11.9740273157383,-10.4999998812564));
#1166=CARTESIAN_POINT('',(18.3740272444921,1.97402728011523,-10.4999998812564));
#1167=CARTESIAN_POINT('',(18.3740272444921,11.9740273157383,0.500000118743629));
#1168=CARTESIAN_POINT('Origin',(18.3740272444921,11.9740273157383,-4.99999988125637));
#1169=CARTESIAN_POINT('',(18.3740272444921,-18.0259727198848,0.500000118743629));
#1170=CARTESIAN_POINT('',(18.3740272444921,-35.5259734409613,-21.0000003129244));
#1171=CARTESIAN_POINT('Origin',(18.3740272444921,-34.0259734409613,-21.0000003129244));
#1172=CARTESIAN_POINT('',(18.3740272444921,-35.5259734409613,10.9999996870756));
#1173=CARTESIAN_POINT('Origin',(18.3740272444921,-34.0259734409613,10.9999996870756));
#1174=CARTESIAN_POINT('',(18.3740272444921,16.4740265590387,-21.0000003129244));
#1175=CARTESIAN_POINT('Origin',(18.3740272444921,17.9740265590387,-21.0000003129244));
#1176=CARTESIAN_POINT('',(18.3740272444921,16.4740265590387,10.9999996870756));
#1177=CARTESIAN_POINT('Origin',(18.3740272444921,17.9740265590387,10.9999996870756));
#1178=CARTESIAN_POINT('Origin',(19.3740272444921,-8.02597275550785,-5.));
#1179=CARTESIAN_POINT('',(19.3740272444921,21.9740272444921,15.));
#1180=CARTESIAN_POINT('',(19.3740272444921,-38.0259727555079,15.));
#1181=CARTESIAN_POINT('',(19.3740272444921,-38.0259727555079,15.));
#1182=CARTESIAN_POINT('',(19.3740272444921,-38.0259727555079,-25.));
#1183=CARTESIAN_POINT('',(19.3740272444921,-38.0259727555079,-25.));
#1184=CARTESIAN_POINT('',(19.3740272444921,21.9740272444921,-25.));
#1185=CARTESIAN_POINT('',(19.3740272444921,21.9740272444921,-25.));
#1186=CARTESIAN_POINT('',(19.3740272444921,21.9740272444921,15.));
#1187=CARTESIAN_POINT('',(19.3740272444921,16.4740265590387,10.9999996870756));
#1188=CARTESIAN_POINT('Origin',(19.3740272444921,17.9740265590387,10.9999996870756));
#1189=CARTESIAN_POINT('',(19.3740272444921,16.4740265590387,-21.0000003129244));
#1190=CARTESIAN_POINT('Origin',(19.3740272444921,17.9740265590387,-21.0000003129244));
#1191=CARTESIAN_POINT('',(19.3740272444921,-35.5259734409613,10.9999996870756));
#1192=CARTESIAN_POINT('Origin',(19.3740272444921,-34.0259734409613,10.9999996870756));
#1193=CARTESIAN_POINT('',(19.3740272444921,-35.5259734409613,-21.0000003129244));
#1194=CARTESIAN_POINT('Origin',(19.3740272444921,-34.0259734409613,-21.0000003129244));
#1195=CARTESIAN_POINT('',(19.3740272444921,-28.0259726842617,-10.4999998812564));
#1196=CARTESIAN_POINT('',(19.3740272444921,-28.0259726842617,0.500000118743629));
#1197=CARTESIAN_POINT('Origin',(19.3740272444921,-28.0259726842617,-4.99999988125637));
#1198=CARTESIAN_POINT('',(19.3740272444921,11.9740273157383,0.500000118743629));
#1199=CARTESIAN_POINT('',(19.3740272444921,-18.0259727198848,0.500000118743629));
#1200=CARTESIAN_POINT('',(19.3740272444921,11.9740273157383,-10.4999998812564));
#1201=CARTESIAN_POINT('Origin',(19.3740272444921,11.9740273157383,-4.99999988125637));
#1202=CARTESIAN_POINT('',(19.3740272444921,1.97402728011523,-10.4999998812564));
#1203=CARTESIAN_POINT('',(19.3740272444921,-10.0259727555079,6.88656501376371));
#1204=CARTESIAN_POINT('Origin',(19.3740272444921,-8.02597275550785,6.88656501376371));
#1205=CARTESIAN_POINT('Origin',(18.3740272444921,-8.02597275550785,6.88656501376371));
#1206=CARTESIAN_POINT('',(28.3740272444921,-10.0259727555079,6.88656501376371));
#1207=CARTESIAN_POINT('Origin',(28.3740272444921,-8.02597275550786,6.88656501376371));
#1208=CARTESIAN_POINT('',(18.3740272444921,-10.0259727555079,6.88656501376371));
#1209=CARTESIAN_POINT('Origin',(28.3740272444921,-8.02597275550786,6.88656501376371));
#1210=CARTESIAN_POINT('',(28.3740272444921,-9.52597275550786,6.88656501376371));
#1211=CARTESIAN_POINT('Origin',(28.3740272444921,-8.02597275550786,6.88656501376371));
#1212=CARTESIAN_POINT('Origin',(18.3740272444921,-8.02597275550785,6.88656501376371));
#1213=CARTESIAN_POINT('',(19.3740272444921,-9.52597275550785,6.88656501376371));
#1214=CARTESIAN_POINT('',(18.3740272444921,-9.52597275550785,6.88656501376371));
#1215=CARTESIAN_POINT('',(19.3740272444921,-6.5259734827087,6.8880420384707));
#1216=CARTESIAN_POINT('Origin',(19.3740272444921,-8.02597275550785,6.88656501376371));
#1217=CARTESIAN_POINT('',(18.3740272444921,-6.5259734827087,6.8880420384707));
#1218=CARTESIAN_POINT('',(19.3740272444921,-9.5259655064382,6.88190162911164));
#1219=CARTESIAN_POINT('',(18.3740272444921,-9.5259655064382,6.88190162911164));
#1220=CARTESIAN_POINT('',(19.3740272444921,-9.52596623363904,6.88337865381863));
#1221=CARTESIAN_POINT('Origin',(19.3740272444921,-8.02596623363904,6.88337865381863));
#1222=CARTESIAN_POINT('Origin',(19.3740272444921,-8.02597275550785,6.88656501376371));
#1223=CARTESIAN_POINT('Origin',(19.3740272444921,-8.02597275550785,-5.));
#1224=CARTESIAN_POINT('Origin',(19.3740272444921,-8.02596623363904,6.88337865381863));
#1225=CARTESIAN_POINT('Origin',(28.3740272444921,11.9740273157383,-4.99999988125637));
#1226=CARTESIAN_POINT('',(28.3740272444921,11.9740273157383,0.50000011874363));
#1227=CARTESIAN_POINT('',(28.3740272444921,11.9740273157383,-10.4999998812564));
#1228=CARTESIAN_POINT('Origin',(28.3740272444921,11.9740273157383,-10.4999998812564));
#1229=CARTESIAN_POINT('',(28.3740272444921,-28.0259726842617,-10.4999998812564));
#1230=CARTESIAN_POINT('Origin',(28.3740272444921,-28.0259726842617,-4.99999988125637));
#1231=CARTESIAN_POINT('',(28.3740272444921,-28.0259726842617,0.50000011874363));
#1232=CARTESIAN_POINT('Origin',(28.3740272444921,-28.0259726842617,0.50000011874363));
#1233=CARTESIAN_POINT('Origin',(18.3740272444921,-8.02596623363904,6.88337865381863));
#1234=CARTESIAN_POINT('Origin',(18.3740272444921,17.9740265590387,10.9999996870756));
#1235=CARTESIAN_POINT('',(18.3740272444921,16.4740265590387,10.9999996870756));
#1236=CARTESIAN_POINT('Origin',(18.3740272444921,17.9740265590387,-21.0000003129244));
#1237=CARTESIAN_POINT('',(18.3740272444921,16.4740265590387,-21.0000003129244));
#1238=CARTESIAN_POINT('Origin',(18.3740272444921,-34.0259734409613,10.9999996870756));
#1239=CARTESIAN_POINT('',(18.3740272444921,-35.5259734409613,10.9999996870756));
#1240=CARTESIAN_POINT('Origin',(18.3740272444921,-34.0259734409613,-21.0000003129244));
#1241=CARTESIAN_POINT('',(18.3740272444921,-35.5259734409613,-21.0000003129244));
#1242=CARTESIAN_POINT('Origin',(18.3740272444921,21.9740272444921,-25.));
#1243=CARTESIAN_POINT('',(18.3740272444921,21.9740272444921,15.));
#1244=CARTESIAN_POINT('',(18.3740272444921,21.9740272444921,-25.));
#1245=CARTESIAN_POINT('Origin',(18.3740272444921,-38.0259727555079,-25.));
#1246=CARTESIAN_POINT('',(18.3740272444921,-38.0259727555079,-25.));
#1247=CARTESIAN_POINT('Origin',(18.3740272444921,-38.0259727555079,15.));
#1248=CARTESIAN_POINT('',(18.3740272444921,-38.0259727555079,15.));
#1249=CARTESIAN_POINT('Origin',(18.3740272444921,21.9740272444921,15.));
#1250=CARTESIAN_POINT('Origin',(19.3740272444921,-8.02597275550785,-5.));
#1251=UNCERTAINTY_MEASURE_WITH_UNIT(LENGTH_MEASURE(0.01),#1255,
'DISTANCE_ACCURACY_VALUE',
'Maximum model space distance between geometric entities at asserted c
onnectivities');
#1252=UNCERTAINTY_MEASURE_WITH_UNIT(LENGTH_MEASURE(0.01),#1255,
'DISTANCE_ACCURACY_VALUE',
'Maximum model space distance between geometric entities at asserted c
onnectivities');
#1253=(
GEOMETRIC_REPRESENTATION_CONTEXT(3)
GLOBAL_UNCERTAINTY_ASSIGNED_CONTEXT((#1251))
GLOBAL_UNIT_ASSIGNED_CONTEXT((#1255,#1257,#1258))
REPRESENTATION_CONTEXT('','3D')
);
#1254=(
GEOMETRIC_REPRESENTATION_CONTEXT(3)
GLOBAL_UNCERTAINTY_ASSIGNED_CONTEXT((#1252))
GLOBAL_UNIT_ASSIGNED_CONTEXT((#1255,#1257,#1258))
REPRESENTATION_CONTEXT('','3D')
);
#1255=(
LENGTH_UNIT()
NAMED_UNIT(*)
SI_UNIT(.MILLI.,.METRE.)
);
#1256=(
LENGTH_UNIT()
NAMED_UNIT(*)
SI_UNIT($,.METRE.)
);
#1257=(
NAMED_UNIT(*)
PLANE_ANGLE_UNIT()
SI_UNIT($,.RADIAN.)
);
#1258=(
NAMED_UNIT(*)
SI_UNIT($,.STERADIAN.)
SOLID_ANGLE_UNIT()
);
#1259=SHAPE_DEFINITION_REPRESENTATION(#1260,#1261);
#1260=PRODUCT_DEFINITION_SHAPE('',$,#1263);
#1261=SHAPE_REPRESENTATION('',(#749),#1253);
#1262=PRODUCT_DEFINITION_CONTEXT('part definition',#1267,'design');
#1263=PRODUCT_DEFINITION('Frame','Frame',#1264,#1262);
#1264=PRODUCT_DEFINITION_FORMATION('',$,#1269);
#1265=PRODUCT_RELATED_PRODUCT_CATEGORY('Frame','Frame',(#1269));
#1266=APPLICATION_PROTOCOL_DEFINITION('international standard',
'automotive_design',2009,#1267);
#1267=APPLICATION_CONTEXT(
'Core Data for Automotive Mechanical Design Process');
#1268=PRODUCT_CONTEXT('part definition',#1267,'mechanical');
#1269=PRODUCT('Frame','Frame',$,(#1268));
#1270=PRESENTATION_STYLE_ASSIGNMENT((#1271));
#1271=SURFACE_STYLE_USAGE(.BOTH.,#1272);
#1272=SURFACE_SIDE_STYLE('',(#1273));
#1273=SURFACE_STYLE_FILL_AREA(#1274);
#1274=FILL_AREA_STYLE('Aluminum - Polished',(#1275));
#1275=FILL_AREA_STYLE_COLOUR('Aluminum - Polished',#1276);
#1276=COLOUR_RGB('Aluminum - Polished',0.96078431372549,0.96078431372549,
0.964705882352941);
ENDSEC;
END-ISO-10303-21;
```
