## Supplementary file 1-5 for "Human induced pluripotent stem cell-derived vessels as dynamic atherosclerosis model on a chip": 2_Lower_chamber.step

```
ISO-10303-21;
HEADER;
/* Generated by software containing ST-Developer
 * from STEP Tools, Inc. (www.steptools.com) 
 */

FILE_DESCRIPTION(
/* description */ (''),
/* implementation_level */ '2;1');

FILE_NAME(
/* name */ 'C:/Users/LenaLannoma/Desktop/Low.step',
/* time_stamp */ '2020-08-26T15:26:31+02:00',
/* author */ (''),
/* organization */ (''),
/* preprocessor_version */ 'ST-DEVELOPER v18',
/* originating_system */ 'Autodesk Translation Framework v8.2.0.1029',
/* authorisation */ '');

FILE_SCHEMA (('AUTOMOTIVE_DESIGN { 1 0 10303 214 3 1 1 }'));
ENDSEC;

DATA;
#10=MECHANICAL_DESIGN_GEOMETRIC_PRESENTATION_REPRESENTATION('',(#13),#8338);
#11=SHAPE_REPRESENTATION_RELATIONSHIP('SRR','None',#8345,#12);
#12=ADVANCED_BREP_SHAPE_REPRESENTATION('',(#14),#8337);
#13=STYLED_ITEM('',(#8354),#14);
#14=MANIFOLD_SOLID_BREP('lower',#5098);
#15=FACE_BOUND('',#473,.T.);
#16=FACE_BOUND('',#474,.T.);
#17=FACE_BOUND('',#475,.T.);
#18=FACE_BOUND('',#476,.T.);
#19=FACE_BOUND('',#477,.T.);
#20=FACE_BOUND('',#704,.T.);
#21=FACE_BOUND('',#705,.T.);
#22=FACE_BOUND('',#706,.T.);
#23=FACE_BOUND('',#707,.T.);
#24=CIRCLE('',#5133,1.5);
#25=CIRCLE('',#5134,1.5);
#26=CIRCLE('',#5136,1.5);
#27=CIRCLE('',#5137,1.5);
#28=CIRCLE('',#5139,1.5);
#29=CIRCLE('',#5140,1.5);
#30=CIRCLE('',#5142,1.5);
#31=CIRCLE('',#5143,1.5);
#32=CIRCLE('',#5146,2.5);
#33=CIRCLE('',#5147,2.5);
#34=CIRCLE('',#5149,2.5);
#35=CIRCLE('',#5150,2.5);
#36=CIRCLE('',#5152,2.5);
#37=CIRCLE('',#5153,2.5);
#38=CIRCLE('',#5154,5.5);
#39=CIRCLE('',#5155,2.5019984);
#40=CIRCLE('',#5156,2.5);
#41=CIRCLE('',#5157,2.502);
#42=CIRCLE('',#5158,5.5);
#43=CIRCLE('',#5160,2.5);
#44=CIRCLE('',#5162,5.5);
#45=CIRCLE('',#5165,2.5019984);
#46=CIRCLE('',#5167,2.5);
#47=CIRCLE('',#5170,2.502);
#48=CIRCLE('',#5201,0.249999999999999);
#49=CIRCLE('',#5202,0.249999999999999);
#50=CIRCLE('',#5203,0.249999999999999);
#51=CIRCLE('',#5204,0.249999999999999);
#52=CIRCLE('',#5205,0.249999999999999);
#53=CIRCLE('',#5206,0.249999999999999);
#54=CIRCLE('',#5207,0.249999999999999);
#55=CIRCLE('',#5208,0.249999999999999);
#56=CIRCLE('',#5209,0.249999999999999);
#57=CIRCLE('',#5210,0.25);
#58=CIRCLE('',#5211,0.25);
#59=CIRCLE('',#5212,0.249999999999999);
#60=CIRCLE('',#5213,0.249999999999999);
#61=CIRCLE('',#5214,0.249999999999999);
#62=CIRCLE('',#5215,0.249999999999999);
#63=CIRCLE('',#5216,0.249999999999999);
#64=CIRCLE('',#5218,0.249999999999999);
#65=CIRCLE('',#5219,0.249999999999999);
#66=CIRCLE('',#5220,0.249999999999999);
#67=CIRCLE('',#5221,0.25);
#68=CIRCLE('',#5222,0.25);
#69=CIRCLE('',#5223,0.249999999999999);
#70=CIRCLE('',#5224,0.249999999999999);
#71=CIRCLE('',#5225,0.249999999999999);
#72=CIRCLE('',#5226,0.249999999999999);
#73=CIRCLE('',#5227,0.249999999999999);
#74=CIRCLE('',#5228,0.249999999999999);
#75=CIRCLE('',#5229,0.249999999999999);
#76=CIRCLE('',#5230,0.249999999999999);
#77=CIRCLE('',#5231,0.249999999999999);
#78=CIRCLE('',#5232,0.249999999999999);
#79=CIRCLE('',#5233,0.249999999999999);
#80=CIRCLE('',#5235,0.249999999999999);
#81=CIRCLE('',#5259,0.249999999999999);
#82=CIRCLE('',#5287,0.249999999999999);
#83=CIRCLE('',#5288,0.249999999999999);
#84=CIRCLE('',#5289,0.249999999999999);
#85=CIRCLE('',#5291,5.5);
#86=CIRCLE('',#5294,0.249999999999999);
#87=CIRCLE('',#5297,0.25);
#88=CIRCLE('',#5299,0.25);
#89=CIRCLE('',#5301,0.249999999999999);
#90=CIRCLE('',#5304,0.249999999999999);
#91=CIRCLE('',#5307,0.249999999999999);
#92=CIRCLE('',#5309,0.249999999999999);
#93=CIRCLE('',#5311,0.249999999999999);
#94=CIRCLE('',#5313,0.249999999999999);
#95=CIRCLE('',#5315,0.249999999999999);
#96=CIRCLE('',#5317,0.249999999999999);
#97=CIRCLE('',#5319,0.249999999999999);
#98=CIRCLE('',#5321,0.249999999999999);
#99=CIRCLE('',#5323,0.249999999999999);
#100=CIRCLE('',#5327,0.249999999999999);
#101=CIRCLE('',#5329,0.249999999999999);
#102=CIRCLE('',#5331,0.249999999999999);
#103=CIRCLE('',#5332,0.249999999999999);
#104=CIRCLE('',#5337,0.249999999999999);
#105=CIRCLE('',#5340,0.249999999999999);
#106=CIRCLE('',#5341,0.249999999999999);
#107=CIRCLE('',#5343,0.249999999999999);
#108=CIRCLE('',#5348,0.25);
#109=CIRCLE('',#5350,0.25);
#110=CIRCLE('',#5351,0.25);
#111=CIRCLE('',#5354,0.249999999999999);
#112=CIRCLE('',#5355,0.249999999999999);
#113=CIRCLE('',#5357,0.249999999999999);
#114=CIRCLE('',#5360,0.249999999999999);
#115=CIRCLE('',#5361,0.249999999999999);
#116=CIRCLE('',#5364,0.249999999999999);
#117=CIRCLE('',#5367,0.249999999999999);
#118=CIRCLE('',#5368,0.249999999999999);
#119=CIRCLE('',#5380,0.249999999999999);
#120=CIRCLE('',#5381,0.249999999999999);
#121=CIRCLE('',#5382,0.249999999999999);
#122=CIRCLE('',#5388,0.249999999999999);
#123=CIRCLE('',#5389,0.249999999999999);
#124=CIRCLE('',#5390,0.249999999999999);
#125=CIRCLE('',#5395,0.249999999999999);
#126=CIRCLE('',#5396,0.249999999999999);
#127=CIRCLE('',#5400,0.25);
#128=CIRCLE('',#5401,0.25);
#129=CIRCLE('',#5402,0.25);
#130=CIRCLE('',#5408,0.249999999999999);
#131=CIRCLE('',#5409,0.249999999999999);
#132=CIRCLE('',#5410,0.249999999999999);
#133=CIRCLE('',#5415,0.249999999999999);
#134=CIRCLE('',#5416,0.249999999999999);
#135=CIRCLE('',#5417,0.249999999999999);
#136=CIRCLE('',#5423,0.249999999999999);
#137=CIRCLE('',#5424,0.249999999999999);
#138=CIRCLE('',#5425,0.249999999999999);
#139=CIRCLE('',#5430,0.249999999999999);
#140=CIRCLE('',#5431,0.249999999999999);
#141=CIRCLE('',#5432,0.249999999999999);
#142=CIRCLE('',#5438,0.249999999999999);
#143=CIRCLE('',#5439,0.249999999999999);
#144=CIRCLE('',#5440,0.249999999999999);
#145=CIRCLE('',#5475,2.5);
#146=CYLINDRICAL_SURFACE('',#5132,1.5);
#147=CYLINDRICAL_SURFACE('',#5135,1.5);
#148=CYLINDRICAL_SURFACE('',#5138,1.5);
#149=CYLINDRICAL_SURFACE('',#5141,1.5);
#150=CYLINDRICAL_SURFACE('',#5145,2.5);
#151=CYLINDRICAL_SURFACE('',#5148,2.5);
#152=CYLINDRICAL_SURFACE('',#5159,2.5);
#153=CYLINDRICAL_SURFACE('',#5161,5.5);
#154=CYLINDRICAL_SURFACE('',#5164,2.5019984);
#155=CYLINDRICAL_SURFACE('',#5166,2.5);
#156=CYLINDRICAL_SURFACE('',#5169,2.502);
#157=CYLINDRICAL_SURFACE('',#5234,0.249999999999999);
#158=CYLINDRICAL_SURFACE('',#5258,0.249999999999999);
#159=CYLINDRICAL_SURFACE('',#5286,0.249999999999999);
#160=CYLINDRICAL_SURFACE('',#5290,5.5);
#161=CYLINDRICAL_SURFACE('',#5293,0.249999999999999);
#162=CYLINDRICAL_SURFACE('',#5296,0.25);
#163=CYLINDRICAL_SURFACE('',#5298,0.25);
#164=CYLINDRICAL_SURFACE('',#5300,0.249999999999999);
#165=CYLINDRICAL_SURFACE('',#5303,0.249999999999999);
#166=CYLINDRICAL_SURFACE('',#5306,0.249999999999999);
#167=CYLINDRICAL_SURFACE('',#5308,0.249999999999999);
#168=CYLINDRICAL_SURFACE('',#5310,0.249999999999999);
#169=CYLINDRICAL_SURFACE('',#5312,0.249999999999999);
#170=CYLINDRICAL_SURFACE('',#5314,0.249999999999999);
#171=CYLINDRICAL_SURFACE('',#5316,0.249999999999999);
#172=CYLINDRICAL_SURFACE('',#5318,0.249999999999999);
#173=CYLINDRICAL_SURFACE('',#5320,0.249999999999999);
#174=CYLINDRICAL_SURFACE('',#5322,0.249999999999999);
#175=CYLINDRICAL_SURFACE('',#5330,0.249999999999999);
#176=CYLINDRICAL_SURFACE('',#5339,0.249999999999999);
#177=CYLINDRICAL_SURFACE('',#5349,0.25);
#178=CYLINDRICAL_SURFACE('',#5353,0.249999999999999);
#179=CYLINDRICAL_SURFACE('',#5359,0.249999999999999);
#180=CYLINDRICAL_SURFACE('',#5366,0.249999999999999);
#181=CYLINDRICAL_SURFACE('',#5379,0.249999999999999);
#182=CYLINDRICAL_SURFACE('',#5387,0.249999999999999);
#183=CYLINDRICAL_SURFACE('',#5394,0.249999999999999);
#184=CYLINDRICAL_SURFACE('',#5399,0.25);
#185=CYLINDRICAL_SURFACE('',#5407,0.249999999999999);
#186=CYLINDRICAL_SURFACE('',#5414,0.249999999999999);
#187=CYLINDRICAL_SURFACE('',#5422,0.249999999999999);
#188=CYLINDRICAL_SURFACE('',#5429,0.249999999999999);
#189=CYLINDRICAL_SURFACE('',#5437,0.249999999999999);
#190=CYLINDRICAL_SURFACE('',#5476,2.5);
#191=FACE_OUTER_BOUND('',#445,.T.);
#192=FACE_OUTER_BOUND('',#446,.T.);
#193=FACE_OUTER_BOUND('',#447,.T.);
#194=FACE_OUTER_BOUND('',#448,.T.);
#195=FACE_OUTER_BOUND('',#449,.T.);
#196=FACE_OUTER_BOUND('',#450,.T.);
#197=FACE_OUTER_BOUND('',#451,.T.);
#198=FACE_OUTER_BOUND('',#452,.T.);
#199=FACE_OUTER_BOUND('',#453,.T.);
#200=FACE_OUTER_BOUND('',#454,.T.);
#201=FACE_OUTER_BOUND('',#455,.T.);
#202=FACE_OUTER_BOUND('',#456,.T.);
#203=FACE_OUTER_BOUND('',#457,.T.);
#204=FACE_OUTER_BOUND('',#458,.T.);
#205=FACE_OUTER_BOUND('',#459,.T.);
#206=FACE_OUTER_BOUND('',#460,.T.);
#207=FACE_OUTER_BOUND('',#461,.T.);
#208=FACE_OUTER_BOUND('',#462,.T.);
#209=FACE_OUTER_BOUND('',#463,.T.);
#210=FACE_OUTER_BOUND('',#464,.T.);
#211=FACE_OUTER_BOUND('',#465,.T.);
#212=FACE_OUTER_BOUND('',#466,.T.);
#213=FACE_OUTER_BOUND('',#467,.T.);
#214=FACE_OUTER_BOUND('',#468,.T.);
#215=FACE_OUTER_BOUND('',#469,.T.);
#216=FACE_OUTER_BOUND('',#470,.T.);
#217=FACE_OUTER_BOUND('',#471,.T.);
#218=FACE_OUTER_BOUND('',#472,.T.);
#219=FACE_OUTER_BOUND('',#478,.T.);
#220=FACE_OUTER_BOUND('',#479,.T.);
#221=FACE_OUTER_BOUND('',#480,.T.);
#222=FACE_OUTER_BOUND('',#481,.T.);
#223=FACE_OUTER_BOUND('',#482,.T.);
#224=FACE_OUTER_BOUND('',#483,.T.);
#225=FACE_OUTER_BOUND('',#484,.T.);
#226=FACE_OUTER_BOUND('',#485,.T.);
#227=FACE_OUTER_BOUND('',#486,.T.);
#228=FACE_OUTER_BOUND('',#487,.T.);
#229=FACE_OUTER_BOUND('',#488,.T.);
#230=FACE_OUTER_BOUND('',#489,.T.);
#231=FACE_OUTER_BOUND('',#490,.T.);
#232=FACE_OUTER_BOUND('',#491,.T.);
#233=FACE_OUTER_BOUND('',#492,.T.);
#234=FACE_OUTER_BOUND('',#493,.T.);
#235=FACE_OUTER_BOUND('',#494,.T.);
#236=FACE_OUTER_BOUND('',#495,.T.);
#237=FACE_OUTER_BOUND('',#496,.T.);
#238=FACE_OUTER_BOUND('',#497,.T.);
#239=FACE_OUTER_BOUND('',#498,.T.);
#240=FACE_OUTER_BOUND('',#499,.T.);
#241=FACE_OUTER_BOUND('',#500,.T.);
#242=FACE_OUTER_BOUND('',#501,.T.);
#243=FACE_OUTER_BOUND('',#502,.T.);
#244=FACE_OUTER_BOUND('',#503,.T.);
#245=FACE_OUTER_BOUND('',#504,.T.);
#246=FACE_OUTER_BOUND('',#505,.T.);
#247=FACE_OUTER_BOUND('',#506,.T.);
#248=FACE_OUTER_BOUND('',#507,.T.);
#249=FACE_OUTER_BOUND('',#508,.T.);
#250=FACE_OUTER_BOUND('',#509,.T.);
#251=FACE_OUTER_BOUND('',#510,.T.);
#252=FACE_OUTER_BOUND('',#511,.T.);
#253=FACE_OUTER_BOUND('',#512,.T.);
#254=FACE_OUTER_BOUND('',#513,.T.);
#255=FACE_OUTER_BOUND('',#514,.T.);
#256=FACE_OUTER_BOUND('',#515,.T.);
#257=FACE_OUTER_BOUND('',#516,.T.);
#258=FACE_OUTER_BOUND('',#517,.T.);
#259=FACE_OUTER_BOUND('',#518,.T.);
#260=FACE_OUTER_BOUND('',#519,.T.);
#261=FACE_OUTER_BOUND('',#520,.T.);
#262=FACE_OUTER_BOUND('',#521,.T.);
#263=FACE_OUTER_BOUND('',#522,.T.);
#264=FACE_OUTER_BOUND('',#523,.T.);
#265=FACE_OUTER_BOUND('',#524,.T.);
#266=FACE_OUTER_BOUND('',#525,.T.);
#267=FACE_OUTER_BOUND('',#526,.T.);
#268=FACE_OUTER_BOUND('',#527,.T.);
#269=FACE_OUTER_BOUND('',#528,.T.);
#270=FACE_OUTER_BOUND('',#529,.T.);
#271=FACE_OUTER_BOUND('',#530,.T.);
#272=FACE_OUTER_BOUND('',#531,.T.);
#273=FACE_OUTER_BOUND('',#532,.T.);
#274=FACE_OUTER_BOUND('',#533,.T.);
#275=FACE_OUTER_BOUND('',#534,.T.);
#276=FACE_OUTER_BOUND('',#535,.T.);
#277=FACE_OUTER_BOUND('',#536,.T.);
#278=FACE_OUTER_BOUND('',#537,.T.);
#279=FACE_OUTER_BOUND('',#538,.T.);
#280=FACE_OUTER_BOUND('',#539,.T.);
#281=FACE_OUTER_BOUND('',#540,.T.);
#282=FACE_OUTER_BOUND('',#541,.T.);
#283=FACE_OUTER_BOUND('',#542,.T.);
#284=FACE_OUTER_BOUND('',#543,.T.);
#285=FACE_OUTER_BOUND('',#544,.T.);
#286=FACE_OUTER_BOUND('',#545,.T.);
#287=FACE_OUTER_BOUND('',#546,.T.);
#288=FACE_OUTER_BOUND('',#547,.T.);
#289=FACE_OUTER_BOUND('',#548,.T.);
#290=FACE_OUTER_BOUND('',#549,.T.);
#291=FACE_OUTER_BOUND('',#550,.T.);
#292=FACE_OUTER_BOUND('',#551,.T.);
#293=FACE_OUTER_BOUND('',#552,.T.);
#294=FACE_OUTER_BOUND('',#553,.T.);
#295=FACE_OUTER_BOUND('',#554,.T.);
#296=FACE_OUTER_BOUND('',#555,.T.);
#297=FACE_OUTER_BOUND('',#556,.T.);
#298=FACE_OUTER_BOUND('',#557,.T.);
#299=FACE_OUTER_BOUND('',#558,.T.);
#300=FACE_OUTER_BOUND('',#559,.T.);
#301=FACE_OUTER_BOUND('',#560,.T.);
#302=FACE_OUTER_BOUND('',#561,.T.);
#303=FACE_OUTER_BOUND('',#562,.T.);
#304=FACE_OUTER_BOUND('',#563,.T.);
#305=FACE_OUTER_BOUND('',#564,.T.);
#306=FACE_OUTER_BOUND('',#565,.T.);
#307=FACE_OUTER_BOUND('',#566,.T.);
#308=FACE_OUTER_BOUND('',#567,.T.);
#309=FACE_OUTER_BOUND('',#568,.T.);
#310=FACE_OUTER_BOUND('',#569,.T.);
#311=FACE_OUTER_BOUND('',#570,.T.);
#312=FACE_OUTER_BOUND('',#571,.T.);
#313=FACE_OUTER_BOUND('',#572,.T.);
#314=FACE_OUTER_BOUND('',#573,.T.);
#315=FACE_OUTER_BOUND('',#574,.T.);
#316=FACE_OUTER_BOUND('',#575,.T.);
#317=FACE_OUTER_BOUND('',#576,.T.);
#318=FACE_OUTER_BOUND('',#577,.T.);
#319=FACE_OUTER_BOUND('',#578,.T.);
#320=FACE_OUTER_BOUND('',#579,.T.);
#321=FACE_OUTER_BOUND('',#580,.T.);
#322=FACE_OUTER_BOUND('',#581,.T.);
#323=FACE_OUTER_BOUND('',#582,.T.);
#324=FACE_OUTER_BOUND('',#583,.T.);
#325=FACE_OUTER_BOUND('',#584,.T.);
#326=FACE_OUTER_BOUND('',#585,.T.);
#327=FACE_OUTER_BOUND('',#586,.T.);
#328=FACE_OUTER_BOUND('',#587,.T.);
#329=FACE_OUTER_BOUND('',#588,.T.);
#330=FACE_OUTER_BOUND('',#589,.T.);
#331=FACE_OUTER_BOUND('',#590,.T.);
#332=FACE_OUTER_BOUND('',#591,.T.);
#333=FACE_OUTER_BOUND('',#592,.T.);
#334=FACE_OUTER_BOUND('',#593,.T.);
#335=FACE_OUTER_BOUND('',#594,.T.);
#336=FACE_OUTER_BOUND('',#595,.T.);
#337=FACE_OUTER_BOUND('',#596,.T.);
#338=FACE_OUTER_BOUND('',#597,.T.);
#339=FACE_OUTER_BOUND('',#598,.T.);
#340=FACE_OUTER_BOUND('',#599,.T.);
#341=FACE_OUTER_BOUND('',#600,.T.);
#342=FACE_OUTER_BOUND('',#601,.T.);
#343=FACE_OUTER_BOUND('',#602,.T.);
#344=FACE_OUTER_BOUND('',#603,.T.);
#345=FACE_OUTER_BOUND('',#604,.T.);
#346=FACE_OUTER_BOUND('',#605,.T.);
#347=FACE_OUTER_BOUND('',#606,.T.);
#348=FACE_OUTER_BOUND('',#607,.T.);
#349=FACE_OUTER_BOUND('',#608,.T.);
#350=FACE_OUTER_BOUND('',#609,.T.);
#351=FACE_OUTER_BOUND('',#610,.T.);
#352=FACE_OUTER_BOUND('',#611,.T.);
#353=FACE_OUTER_BOUND('',#612,.T.);
#354=FACE_OUTER_BOUND('',#613,.T.);
#355=FACE_OUTER_BOUND('',#614,.T.);
#356=FACE_OUTER_BOUND('',#615,.T.);
#357=FACE_OUTER_BOUND('',#616,.T.);
#358=FACE_OUTER_BOUND('',#617,.T.);
#359=FACE_OUTER_BOUND('',#618,.T.);
#360=FACE_OUTER_BOUND('',#619,.T.);
#361=FACE_OUTER_BOUND('',#620,.T.);
#362=FACE_OUTER_BOUND('',#621,.T.);
#363=FACE_OUTER_BOUND('',#622,.T.);
#364=FACE_OUTER_BOUND('',#623,.T.);
#365=FACE_OUTER_BOUND('',#624,.T.);
#366=FACE_OUTER_BOUND('',#625,.T.);
#367=FACE_OUTER_BOUND('',#626,.T.);
#368=FACE_OUTER_BOUND('',#627,.T.);
#369=FACE_OUTER_BOUND('',#628,.T.);
#370=FACE_OUTER_BOUND('',#629,.T.);
#371=FACE_OUTER_BOUND('',#630,.T.);
#372=FACE_OUTER_BOUND('',#631,.T.);
#373=FACE_OUTER_BOUND('',#632,.T.);
#374=FACE_OUTER_BOUND('',#633,.T.);
#375=FACE_OUTER_BOUND('',#634,.T.);
#376=FACE_OUTER_BOUND('',#635,.T.);
#377=FACE_OUTER_BOUND('',#636,.T.);
#378=FACE_OUTER_BOUND('',#637,.T.);
#379=FACE_OUTER_BOUND('',#638,.T.);
#380=FACE_OUTER_BOUND('',#639,.T.);
#381=FACE_OUTER_BOUND('',#640,.T.);
#382=FACE_OUTER_BOUND('',#641,.T.);
#383=FACE_OUTER_BOUND('',#642,.T.);
#384=FACE_OUTER_BOUND('',#643,.T.);
#385=FACE_OUTER_BOUND('',#644,.T.);
#386=FACE_OUTER_BOUND('',#645,.T.);
#387=FACE_OUTER_BOUND('',#646,.T.);
#388=FACE_OUTER_BOUND('',#647,.T.);
#389=FACE_OUTER_BOUND('',#648,.T.);
#390=FACE_OUTER_BOUND('',#649,.T.);
#391=FACE_OUTER_BOUND('',#650,.T.);
#392=FACE_OUTER_BOUND('',#651,.T.);
#393=FACE_OUTER_BOUND('',#652,.T.);
#394=FACE_OUTER_BOUND('',#653,.T.);
#395=FACE_OUTER_BOUND('',#654,.T.);
#396=FACE_OUTER_BOUND('',#655,.T.);
#397=FACE_OUTER_BOUND('',#656,.T.);
#398=FACE_OUTER_BOUND('',#657,.T.);
#399=FACE_OUTER_BOUND('',#658,.T.);
#400=FACE_OUTER_BOUND('',#659,.T.);
#401=FACE_OUTER_BOUND('',#660,.T.);
#402=FACE_OUTER_BOUND('',#661,.T.);
#403=FACE_OUTER_BOUND('',#662,.T.);
#404=FACE_OUTER_BOUND('',#663,.T.);
#405=FACE_OUTER_BOUND('',#664,.T.);
#406=FACE_OUTER_BOUND('',#665,.T.);
#407=FACE_OUTER_BOUND('',#666,.T.);
#408=FACE_OUTER_BOUND('',#667,.T.);
#409=FACE_OUTER_BOUND('',#668,.T.);
#410=FACE_OUTER_BOUND('',#669,.T.);
#411=FACE_OUTER_BOUND('',#670,.T.);
#412=FACE_OUTER_BOUND('',#671,.T.);
#413=FACE_OUTER_BOUND('',#672,.T.);
#414=FACE_OUTER_BOUND('',#673,.T.);
#415=FACE_OUTER_BOUND('',#674,.T.);
#416=FACE_OUTER_BOUND('',#675,.T.);
#417=FACE_OUTER_BOUND('',#676,.T.);
#418=FACE_OUTER_BOUND('',#677,.T.);
#419=FACE_OUTER_BOUND('',#678,.T.);
#420=FACE_OUTER_BOUND('',#679,.T.);
#421=FACE_OUTER_BOUND('',#680,.T.);
#422=FACE_OUTER_BOUND('',#681,.T.);
#423=FACE_OUTER_BOUND('',#682,.T.);
#424=FACE_OUTER_BOUND('',#683,.T.);
#425=FACE_OUTER_BOUND('',#684,.T.);
#426=FACE_OUTER_BOUND('',#685,.T.);
#427=FACE_OUTER_BOUND('',#686,.T.);
#428=FACE_OUTER_BOUND('',#687,.T.);
#429=FACE_OUTER_BOUND('',#688,.T.);
#430=FACE_OUTER_BOUND('',#689,.T.);
#431=FACE_OUTER_BOUND('',#690,.T.);
#432=FACE_OUTER_BOUND('',#691,.T.);
#433=FACE_OUTER_BOUND('',#692,.T.);
#434=FACE_OUTER_BOUND('',#693,.T.);
#435=FACE_OUTER_BOUND('',#694,.T.);
#436=FACE_OUTER_BOUND('',#695,.T.);
#437=FACE_OUTER_BOUND('',#696,.T.);
#438=FACE_OUTER_BOUND('',#697,.T.);
#439=FACE_OUTER_BOUND('',#698,.T.);
#440=FACE_OUTER_BOUND('',#699,.T.);
#441=FACE_OUTER_BOUND('',#700,.T.);
#442=FACE_OUTER_BOUND('',#701,.T.);
#443=FACE_OUTER_BOUND('',#702,.T.);
#444=FACE_OUTER_BOUND('',#703,.T.);
#445=EDGE_LOOP('',(#3161,#3162,#3163,#3164));
#446=EDGE_LOOP('',(#3165,#3166,#3167,#3168));
#447=EDGE_LOOP('',(#3169,#3170,#3171,#3172,#3173,#3174));
#448=EDGE_LOOP('',(#3175,#3176,#3177,#3178,#3179,#3180));
#449=EDGE_LOOP('',(#3181,#3182,#3183,#3184,#3185,#3186));
#450=EDGE_LOOP('',(#3187,#3188,#3189,#3190,#3191,#3192));
#451=EDGE_LOOP('',(#3193,#3194,#3195,#3196,#3197,#3198));
#452=EDGE_LOOP('',(#3199,#3200,#3201,#3202,#3203,#3204));
#453=EDGE_LOOP('',(#3205,#3206,#3207,#3208,#3209,#3210));
#454=EDGE_LOOP('',(#3211,#3212,#3213,#3214,#3215,#3216));
#455=EDGE_LOOP('',(#3217,#3218,#3219,#3220));
#456=EDGE_LOOP('',(#3221,#3222,#3223,#3224));
#457=EDGE_LOOP('',(#3225,#3226,#3227,#3228,#3229,#3230,#3231,#3232));
#458=EDGE_LOOP('',(#3233,#3234,#3235,#3236,#3237,#3238,#3239,#3240));
#459=EDGE_LOOP('',(#3241,#3242,#3243,#3244,#3245,#3246,#3247,#3248));
#460=EDGE_LOOP('',(#3249,#3250,#3251,#3252,#3253,#3254,#3255,#3256));
#461=EDGE_LOOP('',(#3257,#3258,#3259,#3260,#3261,#3262,#3263,#3264));
#462=EDGE_LOOP('',(#3265,#3266,#3267,#3268,#3269,#3270,#3271,#3272));
#463=EDGE_LOOP('',(#3273,#3274,#3275,#3276,#3277,#3278,#3279,#3280));
#464=EDGE_LOOP('',(#3281,#3282,#3283,#3284,#3285,#3286,#3287,#3288));
#465=EDGE_LOOP('',(#3289,#3290,#3291,#3292));
#466=EDGE_LOOP('',(#3293,#3294,#3295,#3296));
#467=EDGE_LOOP('',(#3297,#3298,#3299,#3300));
#468=EDGE_LOOP('',(#3301,#3302,#3303,#3304));
#469=EDGE_LOOP('',(#3305,#3306,#3307,#3308));
#470=EDGE_LOOP('',(#3309,#3310,#3311,#3312));
#471=EDGE_LOOP('',(#3313,#3314,#3315,#3316));
#472=EDGE_LOOP('',(#3317,#3318,#3319,#3320));
#473=EDGE_LOOP('',(#3321,#3322,#3323,#3324,#3325,#3326,#3327,#3328,#3329,
#3330,#3331,#3332,#3333,#3334,#3335,#3336,#3337,#3338,#3339,#3340,#3341,
#3342,#3343,#3344,#3345,#3346,#3347,#3348,#3349,#3350,#3351,#3352,#3353));
#474=EDGE_LOOP('',(#3354));
#475=EDGE_LOOP('',(#3355));
#476=EDGE_LOOP('',(#3356));
#477=EDGE_LOOP('',(#3357));
#478=EDGE_LOOP('',(#3358,#3359,#3360,#3361));
#479=EDGE_LOOP('',(#3362,#3363,#3364,#3365));
#480=EDGE_LOOP('',(#3366,#3367,#3368,#3369,#3370,#3371,#3372,#3373,#3374,
#3375,#3376,#3377,#3378,#3379,#3380,#3381,#3382,#3383,#3384,#3385,#3386,
#3387,#3388,#3389,#3390,#3391,#3392,#3393,#3394,#3395,#3396,#3397,#3398,
#3399,#3400,#3401,#3402,#3403,#3404,#3405,#3406,#3407,#3408,#3409,#3410,
#3411,#3412,#3413,#3414,#3415,#3416,#3417,#3418,#3419,#3420,#3421,#3422,
#3423,#3424,#3425,#3426,#3427,#3428,#3429,#3430,#3431,#3432,#3433));
#481=EDGE_LOOP('',(#3434,#3435,#3436,#3437));
#482=EDGE_LOOP('',(#3438,#3439,#3440,#3441));
#483=EDGE_LOOP('',(#3442,#3443,#3444,#3445));
#484=EDGE_LOOP('',(#3446,#3447,#3448,#3449));
#485=EDGE_LOOP('',(#3450,#3451,#3452,#3453));
#486=EDGE_LOOP('',(#3454,#3455,#3456,#3457,#3458,#3459));
#487=EDGE_LOOP('',(#3460,#3461,#3462,#3463,#3464));
#488=EDGE_LOOP('',(#3465,#3466,#3467,#3468));
#489=EDGE_LOOP('',(#3469,#3470,#3471,#3472,#3473,#3474));
#490=EDGE_LOOP('',(#3475,#3476,#3477,#3478,#3479));
#491=EDGE_LOOP('',(#3480,#3481,#3482,#3483));
#492=EDGE_LOOP('',(#3484,#3485,#3486,#3487,#3488,#3489));
#493=EDGE_LOOP('',(#3490,#3491,#3492,#3493,#3494));
#494=EDGE_LOOP('',(#3495,#3496,#3497,#3498));
#495=EDGE_LOOP('',(#3499,#3500,#3501,#3502,#3503,#3504));
#496=EDGE_LOOP('',(#3505,#3506,#3507,#3508,#3509));
#497=EDGE_LOOP('',(#3510,#3511,#3512,#3513));
#498=EDGE_LOOP('',(#3514,#3515,#3516,#3517,#3518,#3519));
#499=EDGE_LOOP('',(#3520,#3521,#3522,#3523,#3524));
#500=EDGE_LOOP('',(#3525,#3526,#3527,#3528));
#501=EDGE_LOOP('',(#3529,#3530,#3531,#3532,#3533,#3534,#3535,#3536));
#502=EDGE_LOOP('',(#3537,#3538,#3539,#3540,#3541,#3542));
#503=EDGE_LOOP('',(#3543,#3544,#3545,#3546,#3547));
#504=EDGE_LOOP('',(#3548,#3549,#3550,#3551));
#505=EDGE_LOOP('',(#3552,#3553,#3554,#3555,#3556,#3557,#3558,#3559));
#506=EDGE_LOOP('',(#3560,#3561,#3562,#3563,#3564,#3565));
#507=EDGE_LOOP('',(#3566,#3567,#3568,#3569,#3570));
#508=EDGE_LOOP('',(#3571,#3572,#3573,#3574));
#509=EDGE_LOOP('',(#3575,#3576,#3577,#3578,#3579,#3580,#3581,#3582));
#510=EDGE_LOOP('',(#3583,#3584,#3585,#3586,#3587,#3588));
#511=EDGE_LOOP('',(#3589,#3590,#3591,#3592,#3593));
#512=EDGE_LOOP('',(#3594,#3595,#3596,#3597));
#513=EDGE_LOOP('',(#3598,#3599,#3600,#3601,#3602,#3603,#3604,#3605));
#514=EDGE_LOOP('',(#3606,#3607,#3608,#3609,#3610,#3611,#3612,#3613,#3614,
#3615,#3616,#3617,#3618,#3619,#3620,#3621,#3622,#3623,#3624,#3625,#3626,
#3627,#3628,#3629,#3630,#3631,#3632,#3633,#3634,#3635,#3636,#3637,#3638,
#3639,#3640,#3641));
#515=EDGE_LOOP('',(#3642,#3643,#3644,#3645,#3646,#3647,#3648,#3649,#3650,
#3651,#3652,#3653,#3654,#3655,#3656,#3657,#3658,#3659,#3660,#3661,#3662,
#3663,#3664,#3665,#3666,#3667,#3668,#3669,#3670,#3671,#3672,#3673,#3674,
#3675,#3676,#3677,#3678,#3679,#3680,#3681,#3682,#3683,#3684,#3685,#3686,
#3687,#3688,#3689,#3690,#3691,#3692,#3693,#3694,#3695,#3696,#3697,#3698,
#3699,#3700,#3701,#3702,#3703,#3704,#3705,#3706,#3707,#3708,#3709,#3710,
#3711,#3712,#3713,#3714,#3715,#3716,#3717,#3718,#3719,#3720,#3721,#3722,
#3723,#3724,#3725));
#516=EDGE_LOOP('',(#3726,#3727,#3728,#3729));
#517=EDGE_LOOP('',(#3730,#3731,#3732,#3733));
#518=EDGE_LOOP('',(#3734,#3735,#3736,#3737));
#519=EDGE_LOOP('',(#3738,#3739,#3740,#3741,#3742,#3743));
#520=EDGE_LOOP('',(#3744,#3745,#3746,#3747));
#521=EDGE_LOOP('',(#3748,#3749,#3750,#3751));
#522=EDGE_LOOP('',(#3752,#3753,#3754,#3755,#3756,#3757));
#523=EDGE_LOOP('',(#3758,#3759,#3760,#3761));
#524=EDGE_LOOP('',(#3762,#3763,#3764,#3765));
#525=EDGE_LOOP('',(#3766,#3767,#3768,#3769,#3770,#3771));
#526=EDGE_LOOP('',(#3772,#3773,#3774,#3775));
#527=EDGE_LOOP('',(#3776,#3777,#3778,#3779));
#528=EDGE_LOOP('',(#3780,#3781,#3782,#3783,#3784,#3785));
#529=EDGE_LOOP('',(#3786,#3787,#3788,#3789));
#530=EDGE_LOOP('',(#3790,#3791,#3792,#3793));
#531=EDGE_LOOP('',(#3794,#3795,#3796,#3797,#3798,#3799));
#532=EDGE_LOOP('',(#3800,#3801,#3802,#3803));
#533=EDGE_LOOP('',(#3804,#3805,#3806,#3807));
#534=EDGE_LOOP('',(#3808,#3809,#3810,#3811,#3812,#3813));
#535=EDGE_LOOP('',(#3814,#3815,#3816,#3817));
#536=EDGE_LOOP('',(#3818,#3819,#3820,#3821));
#537=EDGE_LOOP('',(#3822,#3823,#3824,#3825,#3826,#3827));
#538=EDGE_LOOP('',(#3828,#3829,#3830,#3831,#3832,#3833));
#539=EDGE_LOOP('',(#3834,#3835,#3836,#3837));
#540=EDGE_LOOP('',(#3838,#3839,#3840,#3841,#3842,#3843));
#541=EDGE_LOOP('',(#3844,#3845,#3846,#3847));
#542=EDGE_LOOP('',(#3848,#3849,#3850,#3851));
#543=EDGE_LOOP('',(#3852,#3853,#3854,#3855,#3856,#3857));
#544=EDGE_LOOP('',(#3858,#3859,#3860,#3861));
#545=EDGE_LOOP('',(#3862,#3863,#3864,#3865));
#546=EDGE_LOOP('',(#3866,#3867,#3868,#3869,#3870,#3871));
#547=EDGE_LOOP('',(#3872,#3873,#3874,#3875));
#548=EDGE_LOOP('',(#3876,#3877,#3878,#3879,#3880,#3881));
#549=EDGE_LOOP('',(#3882,#3883,#3884,#3885));
#550=EDGE_LOOP('',(#3886,#3887,#3888,#3889,#3890,#3891));
#551=EDGE_LOOP('',(#3892,#3893,#3894,#3895,#3896,#3897,#3898,#3899));
#552=EDGE_LOOP('',(#3900,#3901,#3902,#3903));
#553=EDGE_LOOP('',(#3904,#3905,#3906,#3907,#3908,#3909));
#554=EDGE_LOOP('',(#3910,#3911,#3912,#3913));
#555=EDGE_LOOP('',(#3914,#3915,#3916,#3917,#3918,#3919));
#556=EDGE_LOOP('',(#3920,#3921,#3922,#3923));
#557=EDGE_LOOP('',(#3924,#3925,#3926,#3927,#3928,#3929));
#558=EDGE_LOOP('',(#3930,#3931,#3932,#3933));
#559=EDGE_LOOP('',(#3934,#3935,#3936,#3937,#3938,#3939));
#560=EDGE_LOOP('',(#3940,#3941,#3942,#3943));
#561=EDGE_LOOP('',(#3944,#3945,#3946,#3947));
#562=EDGE_LOOP('',(#3948,#3949,#3950,#3951,#3952,#3953));
#563=EDGE_LOOP('',(#3954,#3955,#3956,#3957));
#564=EDGE_LOOP('',(#3958,#3959,#3960,#3961));
#565=EDGE_LOOP('',(#3962,#3963,#3964,#3965,#3966,#3967));
#566=EDGE_LOOP('',(#3968,#3969,#3970,#3971,#3972,#3973,#3974));
#567=EDGE_LOOP('',(#3975,#3976,#3977,#3978));
#568=EDGE_LOOP('',(#3979,#3980,#3981,#3982,#3983,#3984,#3985,#3986));
#569=EDGE_LOOP('',(#3987,#3988,#3989,#3990));
#570=EDGE_LOOP('',(#3991,#3992,#3993,#3994,#3995,#3996));
#571=EDGE_LOOP('',(#3997,#3998,#3999,#4000));
#572=EDGE_LOOP('',(#4001,#4002,#4003,#4004));
#573=EDGE_LOOP('',(#4005,#4006,#4007,#4008));
#574=EDGE_LOOP('',(#4009,#4010,#4011,#4012,#4013,#4014));
#575=EDGE_LOOP('',(#4015,#4016,#4017,#4018));
#576=EDGE_LOOP('',(#4019,#4020,#4021,#4022,#4023,#4024));
#577=EDGE_LOOP('',(#4025,#4026,#4027,#4028));
#578=EDGE_LOOP('',(#4029,#4030,#4031,#4032));
#579=EDGE_LOOP('',(#4033,#4034,#4035,#4036));
#580=EDGE_LOOP('',(#4037,#4038,#4039,#4040));
#581=EDGE_LOOP('',(#4041,#4042,#4043,#4044));
#582=EDGE_LOOP('',(#4045,#4046,#4047,#4048));
#583=EDGE_LOOP('',(#4049,#4050,#4051,#4052));
#584=EDGE_LOOP('',(#4053,#4054,#4055,#4056));
#585=EDGE_LOOP('',(#4057,#4058,#4059,#4060));
#586=EDGE_LOOP('',(#4061,#4062,#4063));
#587=EDGE_LOOP('',(#4064,#4065,#4066));
#588=EDGE_LOOP('',(#4067,#4068,#4069));
#589=EDGE_LOOP('',(#4070,#4071,#4072));
#590=EDGE_LOOP('',(#4073,#4074,#4075,#4076,#4077,#4078,#4079));
#591=EDGE_LOOP('',(#4080,#4081,#4082));
#592=EDGE_LOOP('',(#4083,#4084,#4085,#4086));
#593=EDGE_LOOP('',(#4087,#4088,#4089,#4090,#4091,#4092));
#594=EDGE_LOOP('',(#4093,#4094,#4095));
#595=EDGE_LOOP('',(#4096,#4097,#4098));
#596=EDGE_LOOP('',(#4099,#4100,#4101,#4102,#4103,#4104,#4105));
#597=EDGE_LOOP('',(#4106,#4107,#4108));
#598=EDGE_LOOP('',(#4109,#4110,#4111));
#599=EDGE_LOOP('',(#4112,#4113,#4114,#4115));
#600=EDGE_LOOP('',(#4116,#4117,#4118,#4119,#4120,#4121));
#601=EDGE_LOOP('',(#4122,#4123,#4124));
#602=EDGE_LOOP('',(#4125,#4126,#4127,#4128,#4129,#4130,#4131));
#603=EDGE_LOOP('',(#4132,#4133,#4134));
#604=EDGE_LOOP('',(#4135,#4136,#4137,#4138,#4139,#4140,#4141));
#605=EDGE_LOOP('',(#4142,#4143,#4144));
#606=EDGE_LOOP('',(#4145,#4146,#4147));
#607=EDGE_LOOP('',(#4148,#4149,#4150,#4151,#4152,#4153,#4154));
#608=EDGE_LOOP('',(#4155,#4156,#4157,#4158,#4159,#4160));
#609=EDGE_LOOP('',(#4161,#4162,#4163));
#610=EDGE_LOOP('',(#4164,#4165,#4166));
#611=EDGE_LOOP('',(#4167,#4168,#4169,#4170,#4171,#4172,#4173));
#612=EDGE_LOOP('',(#4174,#4175,#4176,#4177));
#613=EDGE_LOOP('',(#4178,#4179,#4180,#4181,#4182,#4183));
#614=EDGE_LOOP('',(#4184,#4185,#4186));
#615=EDGE_LOOP('',(#4187,#4188,#4189,#4190));
#616=EDGE_LOOP('',(#4191,#4192,#4193,#4194));
#617=EDGE_LOOP('',(#4195,#4196,#4197));
#618=EDGE_LOOP('',(#4198,#4199,#4200));
#619=EDGE_LOOP('',(#4201,#4202,#4203));
#620=EDGE_LOOP('',(#4204,#4205,#4206));
#621=EDGE_LOOP('',(#4207,#4208,#4209));
#622=EDGE_LOOP('',(#4210,#4211,#4212,#4213,#4214,#4215,#4216));
#623=EDGE_LOOP('',(#4217,#4218,#4219));
#624=EDGE_LOOP('',(#4220,#4221,#4222));
#625=EDGE_LOOP('',(#4223,#4224,#4225));
#626=EDGE_LOOP('',(#4226,#4227,#4228));
#627=EDGE_LOOP('',(#4229,#4230,#4231,#4232,#4233,#4234,#4235));
#628=EDGE_LOOP('',(#4236,#4237,#4238));
#629=EDGE_LOOP('',(#4239,#4240,#4241));
#630=EDGE_LOOP('',(#4242,#4243,#4244));
#631=EDGE_LOOP('',(#4245,#4246,#4247,#4248,#4249,#4250,#4251));
#632=EDGE_LOOP('',(#4252,#4253,#4254));
#633=EDGE_LOOP('',(#4255,#4256,#4257));
#634=EDGE_LOOP('',(#4258,#4259,#4260,#4261,#4262,#4263,#4264));
#635=EDGE_LOOP('',(#4265,#4266,#4267));
#636=EDGE_LOOP('',(#4268,#4269,#4270));
#637=EDGE_LOOP('',(#4271,#4272,#4273,#4274,#4275,#4276));
#638=EDGE_LOOP('',(#4277,#4278,#4279));
#639=EDGE_LOOP('',(#4280,#4281,#4282,#4283,#4284,#4285,#4286));
#640=EDGE_LOOP('',(#4287,#4288,#4289));
#641=EDGE_LOOP('',(#4290,#4291,#4292));
#642=EDGE_LOOP('',(#4293,#4294,#4295));
#643=EDGE_LOOP('',(#4296,#4297,#4298,#4299,#4300,#4301,#4302));
#644=EDGE_LOOP('',(#4303,#4304,#4305));
#645=EDGE_LOOP('',(#4306,#4307,#4308));
#646=EDGE_LOOP('',(#4309,#4310,#4311,#4312,#4313,#4314));
#647=EDGE_LOOP('',(#4315,#4316,#4317));
#648=EDGE_LOOP('',(#4318,#4319,#4320,#4321,#4322,#4323,#4324));
#649=EDGE_LOOP('',(#4325,#4326,#4327));
#650=EDGE_LOOP('',(#4328,#4329,#4330));
#651=EDGE_LOOP('',(#4331,#4332,#4333));
#652=EDGE_LOOP('',(#4334,#4335,#4336,#4337,#4338,#4339,#4340));
#653=EDGE_LOOP('',(#4341,#4342,#4343));
#654=EDGE_LOOP('',(#4344,#4345,#4346));
#655=EDGE_LOOP('',(#4347,#4348,#4349,#4350,#4351,#4352));
#656=EDGE_LOOP('',(#4353,#4354,#4355));
#657=EDGE_LOOP('',(#4356,#4357,#4358,#4359,#4360,#4361,#4362));
#658=EDGE_LOOP('',(#4363,#4364,#4365));
#659=EDGE_LOOP('',(#4366,#4367,#4368));
#660=EDGE_LOOP('',(#4369,#4370,#4371,#4372,#4373,#4374));
#661=EDGE_LOOP('',(#4375,#4376,#4377));
#662=EDGE_LOOP('',(#4378,#4379,#4380,#4381));
#663=EDGE_LOOP('',(#4382,#4383,#4384,#4385));
#664=EDGE_LOOP('',(#4386,#4387,#4388,#4389));
#665=EDGE_LOOP('',(#4390,#4391,#4392,#4393));
#666=EDGE_LOOP('',(#4394,#4395,#4396,#4397));
#667=EDGE_LOOP('',(#4398,#4399,#4400,#4401));
#668=EDGE_LOOP('',(#4402,#4403,#4404,#4405));
#669=EDGE_LOOP('',(#4406,#4407,#4408,#4409));
#670=EDGE_LOOP('',(#4410,#4411,#4412,#4413));
#671=EDGE_LOOP('',(#4414,#4415,#4416,#4417));
#672=EDGE_LOOP('',(#4418,#4419,#4420,#4421));
#673=EDGE_LOOP('',(#4422,#4423,#4424,#4425));
#674=EDGE_LOOP('',(#4426,#4427,#4428,#4429));
#675=EDGE_LOOP('',(#4430,#4431,#4432,#4433));
#676=EDGE_LOOP('',(#4434,#4435,#4436,#4437));
#677=EDGE_LOOP('',(#4438,#4439,#4440,#4441,#4442));
#678=EDGE_LOOP('',(#4443,#4444,#4445,#4446,#4447));
#679=EDGE_LOOP('',(#4448,#4449,#4450,#4451,#4452));
#680=EDGE_LOOP('',(#4453,#4454,#4455,#4456,#4457));
#681=EDGE_LOOP('',(#4458,#4459,#4460,#4461,#4462));
#682=EDGE_LOOP('',(#4463,#4464,#4465,#4466,#4467));
#683=EDGE_LOOP('',(#4468,#4469,#4470,#4471,#4472));
#684=EDGE_LOOP('',(#4473,#4474,#4475,#4476,#4477));
#685=EDGE_LOOP('',(#4478,#4479,#4480,#4481,#4482));
#686=EDGE_LOOP('',(#4483,#4484,#4485,#4486));
#687=EDGE_LOOP('',(#4487,#4488,#4489,#4490));
#688=EDGE_LOOP('',(#4491,#4492,#4493,#4494));
#689=EDGE_LOOP('',(#4495,#4496,#4497,#4498));
#690=EDGE_LOOP('',(#4499,#4500,#4501,#4502,#4503,#4504));
#691=EDGE_LOOP('',(#4505,#4506,#4507,#4508,#4509,#4510));
#692=EDGE_LOOP('',(#4511,#4512,#4513,#4514));
#693=EDGE_LOOP('',(#4515,#4516,#4517,#4518,#4519,#4520,#4521,#4522,#4523,
#4524,#4525,#4526,#4527,#4528,#4529,#4530,#4531,#4532,#4533,#4534,#4535,
#4536,#4537,#4538,#4539,#4540,#4541,#4542,#4543,#4544,#4545,#4546,#4547,
#4548,#4549,#4550,#4551,#4552,#4553,#4554,#4555,#4556,#4557,#4558,#4559,
#4560,#4561,#4562,#4563,#4564,#4565,#4566,#4567,#4568,#4569,#4570,#4571,
#4572,#4573,#4574,#4575,#4576,#4577,#4578,#4579,#4580,#4581,#4582));
#694=EDGE_LOOP('',(#4583,#4584,#4585,#4586));
#695=EDGE_LOOP('',(#4587,#4588,#4589,#4590));
#696=EDGE_LOOP('',(#4591,#4592,#4593,#4594));
#697=EDGE_LOOP('',(#4595,#4596,#4597,#4598,#4599,#4600,#4601,#4602));
#698=EDGE_LOOP('',(#4603,#4604,#4605,#4606,#4607,#4608,#4609,#4610));
#699=EDGE_LOOP('',(#4611,#4612,#4613,#4614));
#700=EDGE_LOOP('',(#4615,#4616,#4617,#4618));
#701=EDGE_LOOP('',(#4619,#4620,#4621,#4622));
#702=EDGE_LOOP('',(#4623,#4624,#4625,#4626));
#703=EDGE_LOOP('',(#4627,#4628,#4629,#4630));
#704=EDGE_LOOP('',(#4631));
#705=EDGE_LOOP('',(#4632));
#706=EDGE_LOOP('',(#4633));
#707=EDGE_LOOP('',(#4634));
#708=LINE('',#6861,#1323);
#709=LINE('',#6863,#1324);
#710=LINE('',#6865,#1325);
#711=LINE('',#6866,#1326);
#712=LINE('',#6870,#1327);
#713=LINE('',#6872,#1328);
#714=LINE('',#6874,#1329);
#715=LINE('',#6875,#1330);
#716=LINE('',#6879,#1331);
#717=LINE('',#6881,#1332);
#718=LINE('',#6883,#1333);
#719=LINE('',#6885,#1334);
#720=LINE('',#6887,#1335);
#721=LINE('',#6888,#1336);
#722=LINE('',#6892,#1337);
#723=LINE('',#6894,#1338);
#724=LINE('',#6896,#1339);
#725=LINE('',#6898,#1340);
#726=LINE('',#6900,#1341);
#727=LINE('',#6901,#1342);
#728=LINE('',#6905,#1343);
#729=LINE('',#6907,#1344);
#730=LINE('',#6909,#1345);
#731=LINE('',#6911,#1346);
#732=LINE('',#6913,#1347);
#733=LINE('',#6914,#1348);
#734=LINE('',#6918,#1349);
#735=LINE('',#6920,#1350);
#736=LINE('',#6922,#1351);
#737=LINE('',#6924,#1352);
#738=LINE('',#6926,#1353);
#739=LINE('',#6927,#1354);
#740=LINE('',#6931,#1355);
#741=LINE('',#6933,#1356);
#742=LINE('',#6935,#1357);
#743=LINE('',#6937,#1358);
#744=LINE('',#6939,#1359);
#745=LINE('',#6940,#1360);
#746=LINE('',#6944,#1361);
#747=LINE('',#6946,#1362);
#748=LINE('',#6948,#1363);
#749=LINE('',#6950,#1364);
#750=LINE('',#6952,#1365);
#751=LINE('',#6953,#1366);
#752=LINE('',#6957,#1367);
#753=LINE('',#6959,#1368);
#754=LINE('',#6961,#1369);
#755=LINE('',#6963,#1370);
#756=LINE('',#6965,#1371);
#757=LINE('',#6966,#1372);
#758=LINE('',#6970,#1373);
#759=LINE('',#6972,#1374);
#760=LINE('',#6974,#1375);
#761=LINE('',#6976,#1376);
#762=LINE('',#6978,#1377);
#763=LINE('',#6979,#1378);
#764=LINE('',#6983,#1379);
#765=LINE('',#6985,#1380);
#766=LINE('',#6987,#1381);
#767=LINE('',#6988,#1382);
#768=LINE('',#6992,#1383);
#769=LINE('',#6994,#1384);
#770=LINE('',#6996,#1385);
#771=LINE('',#6997,#1386);
#772=LINE('',#7001,#1387);
#773=LINE('',#7003,#1388);
#774=LINE('',#7005,#1389);
#775=LINE('',#7007,#1390);
#776=LINE('',#7009,#1391);
#777=LINE('',#7011,#1392);
#778=LINE('',#7013,#1393);
#779=LINE('',#7014,#1394);
#780=LINE('',#7018,#1395);
#781=LINE('',#7020,#1396);
#782=LINE('',#7022,#1397);
#783=LINE('',#7024,#1398);
#784=LINE('',#7026,#1399);
#785=LINE('',#7028,#1400);
#786=LINE('',#7030,#1401);
#787=LINE('',#7031,#1402);
#788=LINE('',#7035,#1403);
#789=LINE('',#7037,#1404);
#790=LINE('',#7039,#1405);
#791=LINE('',#7041,#1406);
#792=LINE('',#7043,#1407);
#793=LINE('',#7045,#1408);
#794=LINE('',#7047,#1409);
#795=LINE('',#7048,#1410);
#796=LINE('',#7052,#1411);
#797=LINE('',#7054,#1412);
#798=LINE('',#7056,#1413);
#799=LINE('',#7058,#1414);
#800=LINE('',#7060,#1415);
#801=LINE('',#7062,#1416);
#802=LINE('',#7064,#1417);
#803=LINE('',#7065,#1418);
#804=LINE('',#7069,#1419);
#805=LINE('',#7071,#1420);
#806=LINE('',#7073,#1421);
#807=LINE('',#7075,#1422);
#808=LINE('',#7077,#1423);
#809=LINE('',#7079,#1424);
#810=LINE('',#7081,#1425);
#811=LINE('',#7082,#1426);
#812=LINE('',#7086,#1427);
#813=LINE('',#7088,#1428);
#814=LINE('',#7090,#1429);
#815=LINE('',#7092,#1430);
#816=LINE('',#7094,#1431);
#817=LINE('',#7096,#1432);
#818=LINE('',#7098,#1433);
#819=LINE('',#7099,#1434);
#820=LINE('',#7103,#1435);
#821=LINE('',#7105,#1436);
#822=LINE('',#7107,#1437);
#823=LINE('',#7109,#1438);
#824=LINE('',#7111,#1439);
#825=LINE('',#7113,#1440);
#826=LINE('',#7115,#1441);
#827=LINE('',#7116,#1442);
#828=LINE('',#7120,#1443);
#829=LINE('',#7122,#1444);
#830=LINE('',#7124,#1445);
#831=LINE('',#7126,#1446);
#832=LINE('',#7128,#1447);
#833=LINE('',#7130,#1448);
#834=LINE('',#7132,#1449);
#835=LINE('',#7133,#1450);
#836=LINE('',#7138,#1451);
#837=LINE('',#7144,#1452);
#838=LINE('',#7150,#1453);
#839=LINE('',#7156,#1454);
#840=LINE('',#7161,#1455);
#841=LINE('',#7163,#1456);
#842=LINE('',#7165,#1457);
#843=LINE('',#7166,#1458);
#844=LINE('',#7172,#1459);
#845=LINE('',#7177,#1460);
#846=LINE('',#7182,#1461);
#847=LINE('',#7184,#1462);
#848=LINE('',#7186,#1463);
#849=LINE('',#7187,#1464);
#850=LINE('',#7189,#1465);
#851=LINE('',#7191,#1466);
#852=LINE('',#7193,#1467);
#853=LINE('',#7198,#1468);
#854=LINE('',#7200,#1469);
#855=LINE('',#7202,#1470);
#856=LINE('',#7204,#1471);
#857=LINE('',#7205,#1472);
#858=LINE('',#7208,#1473);
#859=LINE('',#7210,#1474);
#860=LINE('',#7212,#1475);
#861=LINE('',#7214,#1476);
#862=LINE('',#7216,#1477);
#863=LINE('',#7222,#1478);
#864=LINE('',#7226,#1479);
#865=LINE('',#7228,#1480);
#866=LINE('',#7230,#1481);
#867=LINE('',#7232,#1482);
#868=LINE('',#7233,#1483);
#869=LINE('',#7238,#1484);
#870=LINE('',#7243,#1485);
#871=LINE('',#7245,#1486);
#872=LINE('',#7246,#1487);
#873=LINE('',#7248,#1488);
#874=LINE('',#7250,#1489);
#875=LINE('',#7252,#1490);
#876=LINE('',#7254,#1491);
#877=LINE('',#7256,#1492);
#878=LINE('',#7258,#1493);
#879=LINE('',#7260,#1494);
#880=LINE('',#7262,#1495);
#881=LINE('',#7264,#1496);
#882=LINE('',#7266,#1497);
#883=LINE('',#7268,#1498);
#884=LINE('',#7270,#1499);
#885=LINE('',#7272,#1500);
#886=LINE('',#7274,#1501);
#887=LINE('',#7276,#1502);
#888=LINE('',#7278,#1503);
#889=LINE('',#7280,#1504);
#890=LINE('',#7282,#1505);
#891=LINE('',#7284,#1506);
#892=LINE('',#7286,#1507);
#893=LINE('',#7288,#1508);
#894=LINE('',#7290,#1509);
#895=LINE('',#7292,#1510);
#896=LINE('',#7294,#1511);
#897=LINE('',#7296,#1512);
#898=LINE('',#7298,#1513);
#899=LINE('',#7299,#1514);
#900=LINE('',#7301,#1515);
#901=LINE('',#7303,#1516);
#902=LINE('',#7304,#1517);
#903=LINE('',#7306,#1518);
#904=LINE('',#7308,#1519);
#905=LINE('',#7309,#1520);
#906=LINE('',#7311,#1521);
#907=LINE('',#7313,#1522);
#908=LINE('',#7314,#1523);
#909=LINE('',#7316,#1524);
#910=LINE('',#7318,#1525);
#911=LINE('',#7319,#1526);
#912=LINE('',#7321,#1527);
#913=LINE('',#7323,#1528);
#914=LINE('',#7324,#1529);
#915=LINE('',#7326,#1530);
#916=LINE('',#7328,#1531);
#917=LINE('',#7329,#1532);
#918=LINE('',#7331,#1533);
#919=LINE('',#7333,#1534);
#920=LINE('',#7334,#1535);
#921=LINE('',#7336,#1536);
#922=LINE('',#7338,#1537);
#923=LINE('',#7340,#1538);
#924=LINE('',#7342,#1539);
#925=LINE('',#7344,#1540);
#926=LINE('',#7346,#1541);
#927=LINE('',#7347,#1542);
#928=LINE('',#7351,#1543);
#929=LINE('',#7355,#1544);
#930=LINE('',#7358,#1545);
#931=LINE('',#7359,#1546);
#932=LINE('',#7364,#1547);
#933=LINE('',#7365,#1548);
#934=LINE('',#7368,#1549);
#935=LINE('',#7370,#1550);
#936=LINE('',#7372,#1551);
#937=LINE('',#7373,#1552);
#938=LINE('',#7376,#1553);
#939=LINE('',#7378,#1554);
#940=LINE('',#7379,#1555);
#941=LINE('',#7381,#1556);
#942=LINE('',#7384,#1557);
#943=LINE('',#7386,#1558);
#944=LINE('',#7388,#1559);
#945=LINE('',#7389,#1560);
#946=LINE('',#7392,#1561);
#947=LINE('',#7394,#1562);
#948=LINE('',#7395,#1563);
#949=LINE('',#7397,#1564);
#950=LINE('',#7400,#1565);
#951=LINE('',#7402,#1566);
#952=LINE('',#7404,#1567);
#953=LINE('',#7405,#1568);
#954=LINE('',#7408,#1569);
#955=LINE('',#7410,#1570);
#956=LINE('',#7411,#1571);
#957=LINE('',#7413,#1572);
#958=LINE('',#7416,#1573);
#959=LINE('',#7418,#1574);
#960=LINE('',#7420,#1575);
#961=LINE('',#7421,#1576);
#962=LINE('',#7424,#1577);
#963=LINE('',#7426,#1578);
#964=LINE('',#7427,#1579);
#965=LINE('',#7429,#1580);
#966=LINE('',#7432,#1581);
#967=LINE('',#7434,#1582);
#968=LINE('',#7436,#1583);
#969=LINE('',#7437,#1584);
#970=LINE('',#7440,#1585);
#971=LINE('',#7442,#1586);
#972=LINE('',#7443,#1587);
#973=LINE('',#7446,#1588);
#974=LINE('',#7447,#1589);
#975=LINE('',#7451,#1590);
#976=LINE('',#7453,#1591);
#977=LINE('',#7454,#1592);
#978=LINE('',#7456,#1593);
#979=LINE('',#7458,#1594);
#980=LINE('',#7459,#1595);
#981=LINE('',#7462,#1596);
#982=LINE('',#7464,#1597);
#983=LINE('',#7466,#1598);
#984=LINE('',#7467,#1599);
#985=LINE('',#7470,#1600);
#986=LINE('',#7472,#1601);
#987=LINE('',#7473,#1602);
#988=LINE('',#7476,#1603);
#989=LINE('',#7477,#1604);
#990=LINE('',#7481,#1605);
#991=LINE('',#7483,#1606);
#992=LINE('',#7484,#1607);
#993=LINE('',#7486,#1608);
#994=LINE('',#7488,#1609);
#995=LINE('',#7489,#1610);
#996=LINE('',#7492,#1611);
#997=LINE('',#7494,#1612);
#998=LINE('',#7496,#1613);
#999=LINE('',#7497,#1614);
#1000=LINE('',#7500,#1615);
#1001=LINE('',#7502,#1616);
#1002=LINE('',#7503,#1617);
#1003=LINE('',#7506,#1618);
#1004=LINE('',#7507,#1619);
#1005=LINE('',#7511,#1620);
#1006=LINE('',#7513,#1621);
#1007=LINE('',#7514,#1622);
#1008=LINE('',#7516,#1623);
#1009=LINE('',#7518,#1624);
#1010=LINE('',#7519,#1625);
#1011=LINE('',#7522,#1626);
#1012=LINE('',#7524,#1627);
#1013=LINE('',#7526,#1628);
#1014=LINE('',#7527,#1629);
#1015=LINE('',#7530,#1630);
#1016=LINE('',#7532,#1631);
#1017=LINE('',#7533,#1632);
#1018=LINE('',#7536,#1633);
#1019=LINE('',#7537,#1634);
#1020=LINE('',#7541,#1635);
#1021=LINE('',#7543,#1636);
#1022=LINE('',#7544,#1637);
#1023=LINE('',#7546,#1638);
#1024=LINE('',#7548,#1639);
#1025=LINE('',#7549,#1640);
#1026=LINE('',#7558,#1641);
#1027=LINE('',#7562,#1642);
#1028=LINE('',#7564,#1643);
#1029=LINE('',#7568,#1644);
#1030=LINE('',#7580,#1645);
#1031=LINE('',#7584,#1646);
#1032=LINE('',#7586,#1647);
#1033=LINE('',#7588,#1648);
#1034=LINE('',#7590,#1649);
#1035=LINE('',#7594,#1650);
#1036=LINE('',#7596,#1651);
#1037=LINE('',#7598,#1652);
#1038=LINE('',#7600,#1653);
#1039=LINE('',#7604,#1654);
#1040=LINE('',#7606,#1655);
#1041=LINE('',#7608,#1656);
#1042=LINE('',#7610,#1657);
#1043=LINE('',#7614,#1658);
#1044=LINE('',#7616,#1659);
#1045=LINE('',#7618,#1660);
#1046=LINE('',#7620,#1661);
#1047=LINE('',#7624,#1662);
#1048=LINE('',#7626,#1663);
#1049=LINE('',#7628,#1664);
#1050=LINE('',#7630,#1665);
#1051=LINE('',#7634,#1666);
#1052=LINE('',#7636,#1667);
#1053=LINE('',#7638,#1668);
#1054=LINE('',#7640,#1669);
#1055=LINE('',#7644,#1670);
#1056=LINE('',#7646,#1671);
#1057=LINE('',#7647,#1672);
#1058=LINE('',#7648,#1673);
#1059=LINE('',#7652,#1674);
#1060=LINE('',#7654,#1675);
#1061=LINE('',#7655,#1676);
#1062=LINE('',#7659,#1677);
#1063=LINE('',#7661,#1678);
#1064=LINE('',#7662,#1679);
#1065=LINE('',#7666,#1680);
#1066=LINE('',#7668,#1681);
#1067=LINE('',#7669,#1682);
#1068=LINE('',#7673,#1683);
#1069=LINE('',#7675,#1684);
#1070=LINE('',#7676,#1685);
#1071=LINE('',#7680,#1686);
#1072=LINE('',#7682,#1687);
#1073=LINE('',#7683,#1688);
#1074=LINE('',#7687,#1689);
#1075=LINE('',#7689,#1690);
#1076=LINE('',#7690,#1691);
#1077=LINE('',#7694,#1692);
#1078=LINE('',#7696,#1693);
#1079=LINE('',#7697,#1694);
#1080=LINE('',#7701,#1695);
#1081=LINE('',#7703,#1696);
#1082=LINE('',#7704,#1697);
#1083=LINE('',#7708,#1698);
#1084=LINE('',#7710,#1699);
#1085=LINE('',#7711,#1700);
#1086=LINE('',#7715,#1701);
#1087=LINE('',#7718,#1702);
#1088=LINE('',#7719,#1703);
#1089=LINE('',#7722,#1704);
#1090=LINE('',#7723,#1705);
#1091=LINE('',#7726,#1706);
#1092=LINE('',#7727,#1707);
#1093=LINE('',#7728,#1708);
#1094=LINE('',#7731,#1709);
#1095=LINE('',#7732,#1710);
#1096=LINE('',#7735,#1711);
#1097=LINE('',#7736,#1712);
#1098=LINE('',#7739,#1713);
#1099=LINE('',#7740,#1714);
#1100=LINE('',#7741,#1715);
#1101=LINE('',#7744,#1716);
#1102=LINE('',#7746,#1717);
#1103=LINE('',#7747,#1718);
#1104=LINE('',#7750,#1719);
#1105=LINE('',#7751,#1720);
#1106=LINE('',#7754,#1721);
#1107=LINE('',#7756,#1722);
#1108=LINE('',#7758,#1723);
#1109=LINE('',#7759,#1724);
#1110=LINE('',#7762,#1725);
#1111=LINE('',#7764,#1726);
#1112=LINE('',#7765,#1727);
#1113=LINE('',#7768,#1728);
#1114=LINE('',#7769,#1729);
#1115=LINE('',#7772,#1730);
#1116=LINE('',#7774,#1731);
#1117=LINE('',#7776,#1732);
#1118=LINE('',#7777,#1733);
#1119=LINE('',#7780,#1734);
#1120=LINE('',#7782,#1735);
#1121=LINE('',#7783,#1736);
#1122=LINE('',#7786,#1737);
#1123=LINE('',#7787,#1738);
#1124=LINE('',#7790,#1739);
#1125=LINE('',#7792,#1740);
#1126=LINE('',#7794,#1741);
#1127=LINE('',#7795,#1742);
#1128=LINE('',#7798,#1743);
#1129=LINE('',#7799,#1744);
#1130=LINE('',#7802,#1745);
#1131=LINE('',#7803,#1746);
#1132=LINE('',#7806,#1747);
#1133=LINE('',#7807,#1748);
#1134=LINE('',#7808,#1749);
#1135=LINE('',#7811,#1750);
#1136=LINE('',#7812,#1751);
#1137=LINE('',#7815,#1752);
#1138=LINE('',#7816,#1753);
#1139=LINE('',#7819,#1754);
#1140=LINE('',#7820,#1755);
#1141=LINE('',#7821,#1756);
#1142=LINE('',#7824,#1757);
#1143=LINE('',#7826,#1758);
#1144=LINE('',#7828,#1759);
#1145=LINE('',#7830,#1760);
#1146=LINE('',#7831,#1761);
#1147=LINE('',#7834,#1762);
#1148=LINE('',#7837,#1763);
#1149=LINE('',#7838,#1764);
#1150=LINE('',#7841,#1765);
#1151=LINE('',#7842,#1766);
#1152=LINE('',#7845,#1767);
#1153=LINE('',#7846,#1768);
#1154=LINE('',#7849,#1769);
#1155=LINE('',#7850,#1770);
#1156=LINE('',#7851,#1771);
#1157=LINE('',#7854,#1772);
#1158=LINE('',#7856,#1773);
#1159=LINE('',#7857,#1774);
#1160=LINE('',#7860,#1775);
#1161=LINE('',#7861,#1776);
#1162=LINE('',#7864,#1777);
#1163=LINE('',#7865,#1778);
#1164=LINE('',#7866,#1779);
#1165=LINE('',#7869,#1780);
#1166=LINE('',#7871,#1781);
#1167=LINE('',#7872,#1782);
#1168=LINE('',#7875,#1783);
#1169=LINE('',#7877,#1784);
#1170=LINE('',#7879,#1785);
#1171=LINE('',#7880,#1786);
#1172=LINE('',#7883,#1787);
#1173=LINE('',#7884,#1788);
#1174=LINE('',#7887,#1789);
#1175=LINE('',#7888,#1790);
#1176=LINE('',#7889,#1791);
#1177=LINE('',#7892,#1792);
#1178=LINE('',#7894,#1793);
#1179=LINE('',#7895,#1794);
#1180=LINE('',#7897,#1795);
#1181=LINE('',#7899,#1796);
#1182=LINE('',#7900,#1797);
#1183=LINE('',#7903,#1798);
#1184=LINE('',#7905,#1799);
#1185=LINE('',#7906,#1800);
#1186=LINE('',#7909,#1801);
#1187=LINE('',#7911,#1802);
#1188=LINE('',#7913,#1803);
#1189=LINE('',#7914,#1804);
#1190=LINE('',#7917,#1805);
#1191=LINE('',#7918,#1806);
#1192=LINE('',#7921,#1807);
#1193=LINE('',#7922,#1808);
#1194=LINE('',#7923,#1809);
#1195=LINE('',#7926,#1810);
#1196=LINE('',#7928,#1811);
#1197=LINE('',#7929,#1812);
#1198=LINE('',#7932,#1813);
#1199=LINE('',#7934,#1814);
#1200=LINE('',#7936,#1815);
#1201=LINE('',#7937,#1816);
#1202=LINE('',#7940,#1817);
#1203=LINE('',#7941,#1818);
#1204=LINE('',#7944,#1819);
#1205=LINE('',#7945,#1820);
#1206=LINE('',#7946,#1821);
#1207=LINE('',#7949,#1822);
#1208=LINE('',#7950,#1823);
#1209=LINE('',#7953,#1824);
#1210=LINE('',#7954,#1825);
#1211=LINE('',#7957,#1826);
#1212=LINE('',#7958,#1827);
#1213=LINE('',#7959,#1828);
#1214=LINE('',#7962,#1829);
#1215=LINE('',#7963,#1830);
#1216=LINE('',#7966,#1831);
#1217=LINE('',#7967,#1832);
#1218=LINE('',#7970,#1833);
#1219=LINE('',#7971,#1834);
#1220=LINE('',#7972,#1835);
#1221=LINE('',#7977,#1836);
#1222=LINE('',#7982,#1837);
#1223=LINE('',#7988,#1838);
#1224=LINE('',#7991,#1839);
#1225=LINE('',#7992,#1840);
#1226=LINE('',#7999,#1841);
#1227=LINE('',#8002,#1842);
#1228=LINE('',#8003,#1843);
#1229=LINE('',#8006,#1844);
#1230=LINE('',#8009,#1845);
#1231=LINE('',#8010,#1846);
#1232=LINE('',#8041,#1847);
#1233=LINE('',#8042,#1848);
#1234=LINE('',#8045,#1849);
#1235=LINE('',#8047,#1850);
#1236=LINE('',#8049,#1851);
#1237=LINE('',#8050,#1852);
#1238=LINE('',#8063,#1853);
#1239=LINE('',#8065,#1854);
#1240=LINE('',#8066,#1855);
#1241=LINE('',#8069,#1856);
#1242=LINE('',#8071,#1857);
#1243=LINE('',#8073,#1858);
#1244=LINE('',#8074,#1859);
#1245=LINE('',#8093,#1860);
#1246=LINE('',#8095,#1861);
#1247=LINE('',#8097,#1862);
#1248=LINE('',#8099,#1863);
#1249=LINE('',#8100,#1864);
#1250=LINE('',#8103,#1865);
#1251=LINE('',#8107,#1866);
#1252=LINE('',#8113,#1867);
#1253=LINE('',#8114,#1868);
#1254=LINE('',#8117,#1869);
#1255=LINE('',#8118,#1870);
#1256=LINE('',#8119,#1871);
#1257=LINE('',#8123,#1872);
#1258=LINE('',#8124,#1873);
#1259=LINE('',#8126,#1874);
#1260=LINE('',#8127,#1875);
#1261=LINE('',#8129,#1876);
#1262=LINE('',#8132,#1877);
#1263=LINE('',#8142,#1878);
#1264=LINE('',#8144,#1879);
#1265=LINE('',#8161,#1880);
#1266=LINE('',#8166,#1881);
#1267=LINE('',#8170,#1882);
#1268=LINE('',#8171,#1883);
#1269=LINE('',#8173,#1884);
#1270=LINE('',#8183,#1885);
#1271=LINE('',#8187,#1886);
#1272=LINE('',#8193,#1887);
#1273=LINE('',#8194,#1888);
#1274=LINE('',#8198,#1889);
#1275=LINE('',#8199,#1890);
#1276=LINE('',#8200,#1891);
#1277=LINE('',#8202,#1892);
#1278=LINE('',#8214,#1893);
#1279=LINE('',#8219,#1894);
#1280=LINE('',#8221,#1895);
#1281=LINE('',#8225,#1896);
#1282=LINE('',#8226,#1897);
#1283=LINE('',#8228,#1898);
#1284=LINE('',#8233,#1899);
#1285=LINE('',#8238,#1900);
#1286=LINE('',#8240,#1901);
#1287=LINE('',#8243,#1902);
#1288=LINE('',#8244,#1903);
#1289=LINE('',#8246,#1904);
#1290=LINE('',#8248,#1905);
#1291=LINE('',#8253,#1906);
#1292=LINE('',#8254,#1907);
#1293=LINE('',#8259,#1908);
#1294=LINE('',#8260,#1909);
#1295=LINE('',#8263,#1910);
#1296=LINE('',#8264,#1911);
#1297=LINE('',#8269,#1912);
#1298=LINE('',#8271,#1913);
#1299=LINE('',#8272,#1914);
#1300=LINE('',#8274,#1915);
#1301=LINE('',#8278,#1916);
#1302=LINE('',#8281,#1917);
#1303=LINE('',#8284,#1918);
#1304=LINE('',#8289,#1919);
#1305=LINE('',#8291,#1920);
#1306=LINE('',#8294,#1921);
#1307=LINE('',#8299,#1922);
#1308=LINE('',#8300,#1923);
#1309=LINE('',#8304,#1924);
#1310=LINE('',#8306,#1925);
#1311=LINE('',#8308,#1926);
#1312=LINE('',#8310,#1927);
#1313=LINE('',#8311,#1928);
#1314=LINE('',#8313,#1929);
#1315=LINE('',#8320,#1930);
#1316=LINE('',#8322,#1931);
#1317=LINE('',#8323,#1932);
#1318=LINE('',#8326,#1933);
#1319=LINE('',#8327,#1934);
#1320=LINE('',#8330,#1935);
#1321=LINE('',#8331,#1936);
#1322=LINE('',#8333,#1937);
#1323=VECTOR('',#5492,10.);
#1324=VECTOR('',#5493,10.);
#1325=VECTOR('',#5494,10.);
#1326=VECTOR('',#5495,10.);
#1327=VECTOR('',#5498,10.);
#1328=VECTOR('',#5499,10.);
#1329=VECTOR('',#5500,10.);
#1330=VECTOR('',#5501,10.);
#1331=VECTOR('',#5504,10.);
#1332=VECTOR('',#5505,10.);
#1333=VECTOR('',#5506,10.);
#1334=VECTOR('',#5507,10.);
#1335=VECTOR('',#5508,10.);
#1336=VECTOR('',#5509,10.);
#1337=VECTOR('',#5512,10.);
#1338=VECTOR('',#5513,10.);
#1339=VECTOR('',#5514,10.);
#1340=VECTOR('',#5515,10.);
#1341=VECTOR('',#5516,10.);
#1342=VECTOR('',#5517,10.);
#1343=VECTOR('',#5520,10.);
#1344=VECTOR('',#5521,10.);
#1345=VECTOR('',#5522,10.);
#1346=VECTOR('',#5523,10.);
#1347=VECTOR('',#5524,10.);
#1348=VECTOR('',#5525,10.);
#1349=VECTOR('',#5528,10.);
#1350=VECTOR('',#5529,10.);
#1351=VECTOR('',#5530,10.);
#1352=VECTOR('',#5531,10.);
#1353=VECTOR('',#5532,10.);
#1354=VECTOR('',#5533,10.);
#1355=VECTOR('',#5536,10.);
#1356=VECTOR('',#5537,10.);
#1357=VECTOR('',#5538,10.);
#1358=VECTOR('',#5539,10.);
#1359=VECTOR('',#5540,10.);
#1360=VECTOR('',#5541,10.);
#1361=VECTOR('',#5544,10.);
#1362=VECTOR('',#5545,10.);
#1363=VECTOR('',#5546,10.);
#1364=VECTOR('',#5547,10.);
#1365=VECTOR('',#5548,10.);
#1366=VECTOR('',#5549,10.);
#1367=VECTOR('',#5552,10.);
#1368=VECTOR('',#5553,10.);
#1369=VECTOR('',#5554,10.);
#1370=VECTOR('',#5555,10.);
#1371=VECTOR('',#5556,10.);
#1372=VECTOR('',#5557,10.);
#1373=VECTOR('',#5560,10.);
#1374=VECTOR('',#5561,10.);
#1375=VECTOR('',#5562,10.);
#1376=VECTOR('',#5563,10.);
#1377=VECTOR('',#5564,10.);
#1378=VECTOR('',#5565,10.);
#1379=VECTOR('',#5568,10.);
#1380=VECTOR('',#5569,10.);
#1381=VECTOR('',#5570,10.);
#1382=VECTOR('',#5571,10.);
#1383=VECTOR('',#5574,10.);
#1384=VECTOR('',#5575,10.);
#1385=VECTOR('',#5576,10.);
#1386=VECTOR('',#5577,10.);
#1387=VECTOR('',#5580,10.);
#1388=VECTOR('',#5581,10.);
#1389=VECTOR('',#5582,10.);
#1390=VECTOR('',#5583,10.);
#1391=VECTOR('',#5584,10.);
#1392=VECTOR('',#5585,10.);
#1393=VECTOR('',#5586,10.);
#1394=VECTOR('',#5587,10.);
#1395=VECTOR('',#5590,10.);
#1396=VECTOR('',#5591,10.);
#1397=VECTOR('',#5592,10.);
#1398=VECTOR('',#5593,10.);
#1399=VECTOR('',#5594,10.);
#1400=VECTOR('',#5595,10.);
#1401=VECTOR('',#5596,10.);
#1402=VECTOR('',#5597,10.);
#1403=VECTOR('',#5600,10.);
#1404=VECTOR('',#5601,10.);
#1405=VECTOR('',#5602,10.);
#1406=VECTOR('',#5603,10.);
#1407=VECTOR('',#5604,10.);
#1408=VECTOR('',#5605,10.);
#1409=VECTOR('',#5606,10.);
#1410=VECTOR('',#5607,10.);
#1411=VECTOR('',#5610,10.);
#1412=VECTOR('',#5611,10.);
#1413=VECTOR('',#5612,10.);
#1414=VECTOR('',#5613,10.);
#1415=VECTOR('',#5614,10.);
#1416=VECTOR('',#5615,10.);
#1417=VECTOR('',#5616,10.);
#1418=VECTOR('',#5617,10.);
#1419=VECTOR('',#5620,10.);
#1420=VECTOR('',#5621,10.);
#1421=VECTOR('',#5622,10.);
#1422=VECTOR('',#5623,10.);
#1423=VECTOR('',#5624,10.);
#1424=VECTOR('',#5625,10.);
#1425=VECTOR('',#5626,10.);
#1426=VECTOR('',#5627,10.);
#1427=VECTOR('',#5630,10.);
#1428=VECTOR('',#5631,10.);
#1429=VECTOR('',#5632,10.);
#1430=VECTOR('',#5633,10.);
#1431=VECTOR('',#5634,10.);
#1432=VECTOR('',#5635,10.);
#1433=VECTOR('',#5636,10.);
#1434=VECTOR('',#5637,10.);
#1435=VECTOR('',#5640,10.);
#1436=VECTOR('',#5641,10.);
#1437=VECTOR('',#5642,10.);
#1438=VECTOR('',#5643,10.);
#1439=VECTOR('',#5644,10.);
#1440=VECTOR('',#5645,10.);
#1441=VECTOR('',#5646,10.);
#1442=VECTOR('',#5647,10.);
#1443=VECTOR('',#5650,10.);
#1444=VECTOR('',#5651,10.);
#1445=VECTOR('',#5652,10.);
#1446=VECTOR('',#5653,10.);
#1447=VECTOR('',#5654,10.);
#1448=VECTOR('',#5655,10.);
#1449=VECTOR('',#5656,10.);
#1450=VECTOR('',#5657,10.);
#1451=VECTOR('',#5662,1.5);
#1452=VECTOR('',#5669,1.5);
#1453=VECTOR('',#5676,1.5);
#1454=VECTOR('',#5683,1.5);
#1455=VECTOR('',#5688,10.);
#1456=VECTOR('',#5689,10.);
#1457=VECTOR('',#5690,10.);
#1458=VECTOR('',#5691,10.);
#1459=VECTOR('',#5698,10.);
#1460=VECTOR('',#5703,10.);
#1461=VECTOR('',#5708,10.);
#1462=VECTOR('',#5709,10.);
#1463=VECTOR('',#5710,10.);
#1464=VECTOR('',#5711,10.);
#1465=VECTOR('',#5712,10.);
#1466=VECTOR('',#5713,10.);
#1467=VECTOR('',#5714,10.);
#1468=VECTOR('',#5719,10.);
#1469=VECTOR('',#5720,10.);
#1470=VECTOR('',#5721,10.);
#1471=VECTOR('',#5722,10.);
#1472=VECTOR('',#5723,10.);
#1473=VECTOR('',#5726,10.);
#1474=VECTOR('',#5727,10.);
#1475=VECTOR('',#5728,10.);
#1476=VECTOR('',#5729,10.);
#1477=VECTOR('',#5730,10.);
#1478=VECTOR('',#5735,10.);
#1479=VECTOR('',#5738,10.);
#1480=VECTOR('',#5739,10.);
#1481=VECTOR('',#5740,10.);
#1482=VECTOR('',#5741,10.);
#1483=VECTOR('',#5742,10.);
#1484=VECTOR('',#5749,10.);
#1485=VECTOR('',#5756,10.);
#1486=VECTOR('',#5757,10.);
#1487=VECTOR('',#5758,10.);
#1488=VECTOR('',#5759,10.);
#1489=VECTOR('',#5760,10.);
#1490=VECTOR('',#5761,10.);
#1491=VECTOR('',#5762,10.);
#1492=VECTOR('',#5763,10.);
#1493=VECTOR('',#5764,10.);
#1494=VECTOR('',#5765,10.);
#1495=VECTOR('',#5766,10.);
#1496=VECTOR('',#5767,10.);
#1497=VECTOR('',#5768,10.);
#1498=VECTOR('',#5769,10.);
#1499=VECTOR('',#5770,10.);
#1500=VECTOR('',#5771,10.);
#1501=VECTOR('',#5772,10.);
#1502=VECTOR('',#5773,10.);
#1503=VECTOR('',#5774,10.);
#1504=VECTOR('',#5775,10.);
#1505=VECTOR('',#5776,10.);
#1506=VECTOR('',#5777,10.);
#1507=VECTOR('',#5778,10.);
#1508=VECTOR('',#5779,10.);
#1509=VECTOR('',#5780,10.);
#1510=VECTOR('',#5781,10.);
#1511=VECTOR('',#5782,10.);
#1512=VECTOR('',#5783,10.);
#1513=VECTOR('',#5784,10.);
#1514=VECTOR('',#5785,10.);
#1515=VECTOR('',#5786,10.);
#1516=VECTOR('',#5787,10.);
#1517=VECTOR('',#5788,10.);
#1518=VECTOR('',#5789,10.);
#1519=VECTOR('',#5790,10.);
#1520=VECTOR('',#5791,10.);
#1521=VECTOR('',#5792,10.);
#1522=VECTOR('',#5793,10.);
#1523=VECTOR('',#5794,10.);
#1524=VECTOR('',#5795,10.);
#1525=VECTOR('',#5796,10.);
#1526=VECTOR('',#5797,10.);
#1527=VECTOR('',#5798,10.);
#1528=VECTOR('',#5799,10.);
#1529=VECTOR('',#5800,10.);
#1530=VECTOR('',#5801,10.);
#1531=VECTOR('',#5802,10.);
#1532=VECTOR('',#5803,10.);
#1533=VECTOR('',#5804,10.);
#1534=VECTOR('',#5805,10.);
#1535=VECTOR('',#5806,10.);
#1536=VECTOR('',#5807,10.);
#1537=VECTOR('',#5808,10.);
#1538=VECTOR('',#5809,10.);
#1539=VECTOR('',#5810,10.);
#1540=VECTOR('',#5811,10.);
#1541=VECTOR('',#5812,10.);
#1542=VECTOR('',#5813,10.);
#1543=VECTOR('',#5818,10.);
#1544=VECTOR('',#5823,10.);
#1545=VECTOR('',#5826,10.);
#1546=VECTOR('',#5827,10.);
#1547=VECTOR('',#5834,10.);
#1548=VECTOR('',#5835,10.);
#1549=VECTOR('',#5838,10.);
#1550=VECTOR('',#5839,10.);
#1551=VECTOR('',#5840,10.);
#1552=VECTOR('',#5841,10.);
#1553=VECTOR('',#5844,10.);
#1554=VECTOR('',#5845,10.);
#1555=VECTOR('',#5846,10.);
#1556=VECTOR('',#5849,10.);
#1557=VECTOR('',#5852,10.);
#1558=VECTOR('',#5853,10.);
#1559=VECTOR('',#5854,10.);
#1560=VECTOR('',#5855,10.);
#1561=VECTOR('',#5858,10.);
#1562=VECTOR('',#5859,10.);
#1563=VECTOR('',#5860,10.);
#1564=VECTOR('',#5863,10.);
#1565=VECTOR('',#5866,10.);
#1566=VECTOR('',#5867,10.);
#1567=VECTOR('',#5868,10.);
#1568=VECTOR('',#5869,10.);
#1569=VECTOR('',#5872,10.);
#1570=VECTOR('',#5873,10.);
#1571=VECTOR('',#5874,10.);
#1572=VECTOR('',#5877,10.);
#1573=VECTOR('',#5880,10.);
#1574=VECTOR('',#5881,10.);
#1575=VECTOR('',#5882,10.);
#1576=VECTOR('',#5883,10.);
#1577=VECTOR('',#5886,10.);
#1578=VECTOR('',#5887,10.);
#1579=VECTOR('',#5888,10.);
#1580=VECTOR('',#5891,10.);
#1581=VECTOR('',#5894,10.);
#1582=VECTOR('',#5895,10.);
#1583=VECTOR('',#5896,10.);
#1584=VECTOR('',#5897,10.);
#1585=VECTOR('',#5900,10.);
#1586=VECTOR('',#5901,10.);
#1587=VECTOR('',#5902,10.);
#1588=VECTOR('',#5905,10.);
#1589=VECTOR('',#5906,10.);
#1590=VECTOR('',#5909,10.);
#1591=VECTOR('',#5910,10.);
#1592=VECTOR('',#5911,10.);
#1593=VECTOR('',#5912,10.);
#1594=VECTOR('',#5913,10.);
#1595=VECTOR('',#5914,10.);
#1596=VECTOR('',#5917,10.);
#1597=VECTOR('',#5918,10.);
#1598=VECTOR('',#5919,10.);
#1599=VECTOR('',#5920,10.);
#1600=VECTOR('',#5923,10.);
#1601=VECTOR('',#5924,10.);
#1602=VECTOR('',#5925,10.);
#1603=VECTOR('',#5928,10.);
#1604=VECTOR('',#5929,10.);
#1605=VECTOR('',#5932,10.);
#1606=VECTOR('',#5933,10.);
#1607=VECTOR('',#5934,10.);
#1608=VECTOR('',#5935,10.);
#1609=VECTOR('',#5936,10.);
#1610=VECTOR('',#5937,10.);
#1611=VECTOR('',#5940,10.);
#1612=VECTOR('',#5941,10.);
#1613=VECTOR('',#5942,10.);
#1614=VECTOR('',#5943,10.);
#1615=VECTOR('',#5946,10.);
#1616=VECTOR('',#5947,10.);
#1617=VECTOR('',#5948,10.);
#1618=VECTOR('',#5951,10.);
#1619=VECTOR('',#5952,10.);
#1620=VECTOR('',#5955,10.);
#1621=VECTOR('',#5956,10.);
#1622=VECTOR('',#5957,10.);
#1623=VECTOR('',#5958,10.);
#1624=VECTOR('',#5959,10.);
#1625=VECTOR('',#5960,10.);
#1626=VECTOR('',#5963,10.);
#1627=VECTOR('',#5964,10.);
#1628=VECTOR('',#5965,10.);
#1629=VECTOR('',#5966,10.);
#1630=VECTOR('',#5969,10.);
#1631=VECTOR('',#5970,10.);
#1632=VECTOR('',#5971,10.);
#1633=VECTOR('',#5974,10.);
#1634=VECTOR('',#5975,10.);
#1635=VECTOR('',#5978,10.);
#1636=VECTOR('',#5979,10.);
#1637=VECTOR('',#5980,10.);
#1638=VECTOR('',#5981,10.);
#1639=VECTOR('',#5982,10.);
#1640=VECTOR('',#5983,10.);
#1641=VECTOR('',#5996,10.);
#1642=VECTOR('',#5999,10.);
#1643=VECTOR('',#6002,10.);
#1644=VECTOR('',#6005,10.);
#1645=VECTOR('',#6024,10.);
#1646=VECTOR('',#6027,10.);
#1647=VECTOR('',#6028,10.);
#1648=VECTOR('',#6029,10.);
#1649=VECTOR('',#6030,10.);
#1650=VECTOR('',#6033,10.);
#1651=VECTOR('',#6034,10.);
#1652=VECTOR('',#6035,10.);
#1653=VECTOR('',#6036,10.);
#1654=VECTOR('',#6039,10.);
#1655=VECTOR('',#6040,10.);
#1656=VECTOR('',#6041,10.);
#1657=VECTOR('',#6042,10.);
#1658=VECTOR('',#6045,10.);
#1659=VECTOR('',#6046,10.);
#1660=VECTOR('',#6047,10.);
#1661=VECTOR('',#6048,10.);
#1662=VECTOR('',#6051,10.);
#1663=VECTOR('',#6052,10.);
#1664=VECTOR('',#6053,10.);
#1665=VECTOR('',#6054,10.);
#1666=VECTOR('',#6057,10.);
#1667=VECTOR('',#6058,10.);
#1668=VECTOR('',#6059,10.);
#1669=VECTOR('',#6060,10.);
#1670=VECTOR('',#6063,10.);
#1671=VECTOR('',#6064,10.);
#1672=VECTOR('',#6065,10.);
#1673=VECTOR('',#6066,10.);
#1674=VECTOR('',#6069,10.);
#1675=VECTOR('',#6070,10.);
#1676=VECTOR('',#6071,10.);
#1677=VECTOR('',#6074,10.);
#1678=VECTOR('',#6075,10.);
#1679=VECTOR('',#6076,10.);
#1680=VECTOR('',#6079,10.);
#1681=VECTOR('',#6080,10.);
#1682=VECTOR('',#6081,10.);
#1683=VECTOR('',#6084,10.);
#1684=VECTOR('',#6085,10.);
#1685=VECTOR('',#6086,10.);
#1686=VECTOR('',#6089,10.);
#1687=VECTOR('',#6090,10.);
#1688=VECTOR('',#6091,10.);
#1689=VECTOR('',#6094,10.);
#1690=VECTOR('',#6095,10.);
#1691=VECTOR('',#6096,10.);
#1692=VECTOR('',#6099,10.);
#1693=VECTOR('',#6100,10.);
#1694=VECTOR('',#6101,10.);
#1695=VECTOR('',#6104,10.);
#1696=VECTOR('',#6105,10.);
#1697=VECTOR('',#6106,10.);
#1698=VECTOR('',#6109,10.);
#1699=VECTOR('',#6110,10.);
#1700=VECTOR('',#6111,10.);
#1701=VECTOR('',#6116,10.);
#1702=VECTOR('',#6119,10.);
#1703=VECTOR('',#6120,10.);
#1704=VECTOR('',#6123,10.);
#1705=VECTOR('',#6124,10.);
#1706=VECTOR('',#6127,10.);
#1707=VECTOR('',#6128,10.);
#1708=VECTOR('',#6129,10.);
#1709=VECTOR('',#6132,10.);
#1710=VECTOR('',#6133,10.);
#1711=VECTOR('',#6136,10.);
#1712=VECTOR('',#6137,10.);
#1713=VECTOR('',#6140,10.);
#1714=VECTOR('',#6141,10.);
#1715=VECTOR('',#6142,10.);
#1716=VECTOR('',#6145,10.);
#1717=VECTOR('',#6146,10.);
#1718=VECTOR('',#6147,10.);
#1719=VECTOR('',#6150,10.);
#1720=VECTOR('',#6151,10.);
#1721=VECTOR('',#6154,10.);
#1722=VECTOR('',#6155,10.);
#1723=VECTOR('',#6156,10.);
#1724=VECTOR('',#6157,10.);
#1725=VECTOR('',#6160,10.);
#1726=VECTOR('',#6161,10.);
#1727=VECTOR('',#6162,10.);
#1728=VECTOR('',#6165,10.);
#1729=VECTOR('',#6166,10.);
#1730=VECTOR('',#6169,10.);
#1731=VECTOR('',#6170,10.);
#1732=VECTOR('',#6171,10.);
#1733=VECTOR('',#6172,10.);
#1734=VECTOR('',#6175,10.);
#1735=VECTOR('',#6176,10.);
#1736=VECTOR('',#6177,10.);
#1737=VECTOR('',#6180,10.);
#1738=VECTOR('',#6181,10.);
#1739=VECTOR('',#6184,10.);
#1740=VECTOR('',#6185,10.);
#1741=VECTOR('',#6186,10.);
#1742=VECTOR('',#6187,10.);
#1743=VECTOR('',#6190,10.);
#1744=VECTOR('',#6191,10.);
#1745=VECTOR('',#6194,10.);
#1746=VECTOR('',#6195,10.);
#1747=VECTOR('',#6198,10.);
#1748=VECTOR('',#6199,10.);
#1749=VECTOR('',#6200,10.);
#1750=VECTOR('',#6203,10.);
#1751=VECTOR('',#6204,10.);
#1752=VECTOR('',#6207,10.);
#1753=VECTOR('',#6208,10.);
#1754=VECTOR('',#6211,10.);
#1755=VECTOR('',#6212,10.);
#1756=VECTOR('',#6213,10.);
#1757=VECTOR('',#6216,10.);
#1758=VECTOR('',#6217,10.);
#1759=VECTOR('',#6218,10.);
#1760=VECTOR('',#6219,10.);
#1761=VECTOR('',#6220,10.);
#1762=VECTOR('',#6223,10.);
#1763=VECTOR('',#6228,10.);
#1764=VECTOR('',#6229,10.);
#1765=VECTOR('',#6232,10.);
#1766=VECTOR('',#6233,10.);
#1767=VECTOR('',#6236,10.);
#1768=VECTOR('',#6237,10.);
#1769=VECTOR('',#6240,10.);
#1770=VECTOR('',#6241,10.);
#1771=VECTOR('',#6242,10.);
#1772=VECTOR('',#6245,10.);
#1773=VECTOR('',#6246,10.);
#1774=VECTOR('',#6247,10.);
#1775=VECTOR('',#6250,10.);
#1776=VECTOR('',#6251,10.);
#1777=VECTOR('',#6254,10.);
#1778=VECTOR('',#6255,10.);
#1779=VECTOR('',#6256,10.);
#1780=VECTOR('',#6259,10.);
#1781=VECTOR('',#6260,10.);
#1782=VECTOR('',#6261,10.);
#1783=VECTOR('',#6264,10.);
#1784=VECTOR('',#6265,10.);
#1785=VECTOR('',#6266,10.);
#1786=VECTOR('',#6267,10.);
#1787=VECTOR('',#6270,10.);
#1788=VECTOR('',#6271,10.);
#1789=VECTOR('',#6274,10.);
#1790=VECTOR('',#6275,10.);
#1791=VECTOR('',#6276,10.);
#1792=VECTOR('',#6279,10.);
#1793=VECTOR('',#6280,10.);
#1794=VECTOR('',#6281,10.);
#1795=VECTOR('',#6282,10.);
#1796=VECTOR('',#6283,10.);
#1797=VECTOR('',#6284,10.);
#1798=VECTOR('',#6287,10.);
#1799=VECTOR('',#6288,10.);
#1800=VECTOR('',#6289,10.);
#1801=VECTOR('',#6292,10.);
#1802=VECTOR('',#6293,10.);
#1803=VECTOR('',#6294,10.);
#1804=VECTOR('',#6295,10.);
#1805=VECTOR('',#6298,10.);
#1806=VECTOR('',#6299,10.);
#1807=VECTOR('',#6302,10.);
#1808=VECTOR('',#6303,10.);
#1809=VECTOR('',#6304,10.);
#1810=VECTOR('',#6307,10.);
#1811=VECTOR('',#6308,10.);
#1812=VECTOR('',#6309,10.);
#1813=VECTOR('',#6312,10.);
#1814=VECTOR('',#6313,10.);
#1815=VECTOR('',#6314,10.);
#1816=VECTOR('',#6315,10.);
#1817=VECTOR('',#6318,10.);
#1818=VECTOR('',#6319,10.);
#1819=VECTOR('',#6322,10.);
#1820=VECTOR('',#6323,10.);
#1821=VECTOR('',#6324,10.);
#1822=VECTOR('',#6327,10.);
#1823=VECTOR('',#6328,10.);
#1824=VECTOR('',#6331,10.);
#1825=VECTOR('',#6332,10.);
#1826=VECTOR('',#6335,10.);
#1827=VECTOR('',#6336,10.);
#1828=VECTOR('',#6337,10.);
#1829=VECTOR('',#6340,10.);
#1830=VECTOR('',#6341,10.);
#1831=VECTOR('',#6344,10.);
#1832=VECTOR('',#6345,10.);
#1833=VECTOR('',#6348,10.);
#1834=VECTOR('',#6349,10.);
#1835=VECTOR('',#6350,10.);
#1836=VECTOR('',#6355,10.);
#1837=VECTOR('',#6360,10.);
#1838=VECTOR('',#6369,10.);
#1839=VECTOR('',#6374,10.);
#1840=VECTOR('',#6375,10.);
#1841=VECTOR('',#6386,10.);
#1842=VECTOR('',#6391,10.);
#1843=VECTOR('',#6392,10.);
#1844=VECTOR('',#6395,10.);
#1845=VECTOR('',#6400,10.);
#1846=VECTOR('',#6401,10.);
#1847=VECTOR('',#6460,10.);
#1848=VECTOR('',#6461,10.);
#1849=VECTOR('',#6464,10.);
#1850=VECTOR('',#6465,10.);
#1851=VECTOR('',#6466,10.);
#1852=VECTOR('',#6467,10.);
#1853=VECTOR('',#6488,10.);
#1854=VECTOR('',#6489,10.);
#1855=VECTOR('',#6490,10.);
#1856=VECTOR('',#6493,10.);
#1857=VECTOR('',#6494,10.);
#1858=VECTOR('',#6495,10.);
#1859=VECTOR('',#6496,10.);
#1860=VECTOR('',#6529,10.);
#1861=VECTOR('',#6530,10.);
#1862=VECTOR('',#6531,10.);
#1863=VECTOR('',#6532,10.);
#1864=VECTOR('',#6533,10.);
#1865=VECTOR('',#6536,10.);
#1866=VECTOR('',#6543,10.);
#1867=VECTOR('',#6550,10.);
#1868=VECTOR('',#6551,10.);
#1869=VECTOR('',#6554,10.);
#1870=VECTOR('',#6555,10.);
#1871=VECTOR('',#6556,10.);
#1872=VECTOR('',#6561,10.);
#1873=VECTOR('',#6562,10.);
#1874=VECTOR('',#6565,10.);
#1875=VECTOR('',#6566,10.);
#1876=VECTOR('',#6569,10.);
#1877=VECTOR('',#6574,10.);
#1878=VECTOR('',#6593,10.);
#1879=VECTOR('',#6596,10.);
#1880=VECTOR('',#6625,10.);
#1881=VECTOR('',#6632,10.);
#1882=VECTOR('',#6637,10.);
#1883=VECTOR('',#6638,10.);
#1884=VECTOR('',#6641,10.);
#1885=VECTOR('',#6658,10.);
#1886=VECTOR('',#6661,10.);
#1887=VECTOR('',#6668,10.);
#1888=VECTOR('',#6669,10.);
#1889=VECTOR('',#6674,10.);
#1890=VECTOR('',#6675,10.);
#1891=VECTOR('',#6676,10.);
#1892=VECTOR('',#6679,10.);
#1893=VECTOR('',#6698,10.);
#1894=VECTOR('',#6703,10.);
#1895=VECTOR('',#6706,10.);
#1896=VECTOR('',#6711,10.);
#1897=VECTOR('',#6712,10.);
#1898=VECTOR('',#6715,10.);
#1899=VECTOR('',#6720,10.);
#1900=VECTOR('',#6727,10.);
#1901=VECTOR('',#6730,10.);
#1902=VECTOR('',#6733,10.);
#1903=VECTOR('',#6734,10.);
#1904=VECTOR('',#6737,10.);
#1905=VECTOR('',#6740,10.);
#1906=VECTOR('',#6747,10.);
#1907=VECTOR('',#6748,10.);
#1908=VECTOR('',#6755,10.);
#1909=VECTOR('',#6756,10.);
#1910=VECTOR('',#6759,10.);
#1911=VECTOR('',#6760,10.);
#1912=VECTOR('',#6767,10.);
#1913=VECTOR('',#6768,10.);
#1914=VECTOR('',#6769,10.);
#1915=VECTOR('',#6772,10.);
#1916=VECTOR('',#6779,10.);
#1917=VECTOR('',#6784,10.);
#1918=VECTOR('',#6789,10.);
#1919=VECTOR('',#6798,10.);
#1920=VECTOR('',#6801,10.);
#1921=VECTOR('',#6806,10.);
#1922=VECTOR('',#6813,10.);
#1923=VECTOR('',#6814,10.);
#1924=VECTOR('',#6819,10.);
#1925=VECTOR('',#6822,10.);
#1926=VECTOR('',#6825,10.);
#1927=VECTOR('',#6826,10.);
#1928=VECTOR('',#6827,10.);
#1929=VECTOR('',#6830,10.);
#1930=VECTOR('',#6841,10.);
#1931=VECTOR('',#6842,10.);
#1932=VECTOR('',#6843,10.);
#1933=VECTOR('',#6846,10.);
#1934=VECTOR('',#6847,10.);
#1935=VECTOR('',#6850,10.);
#1936=VECTOR('',#6851,10.);
#1937=VECTOR('',#6854,10.);
#1938=VERTEX_POINT('',#6859);
#1939=VERTEX_POINT('',#6860);
#1940=VERTEX_POINT('',#6862);
#1941=VERTEX_POINT('',#6864);
#1942=VERTEX_POINT('',#6868);
#1943=VERTEX_POINT('',#6869);
#1944=VERTEX_POINT('',#6871);
#1945=VERTEX_POINT('',#6873);
#1946=VERTEX_POINT('',#6877);
#1947=VERTEX_POINT('',#6878);
#1948=VERTEX_POINT('',#6880);
#1949=VERTEX_POINT('',#6882);
#1950=VERTEX_POINT('',#6884);
#1951=VERTEX_POINT('',#6886);
#1952=VERTEX_POINT('',#6890);
#1953=VERTEX_POINT('',#6891);
#1954=VERTEX_POINT('',#6893);
#1955=VERTEX_POINT('',#6895);
#1956=VERTEX_POINT('',#6897);
#1957=VERTEX_POINT('',#6899);
#1958=VERTEX_POINT('',#6903);
#1959=VERTEX_POINT('',#6904);
#1960=VERTEX_POINT('',#6906);
#1961=VERTEX_POINT('',#6908);
#1962=VERTEX_POINT('',#6910);
#1963=VERTEX_POINT('',#6912);
#1964=VERTEX_POINT('',#6916);
#1965=VERTEX_POINT('',#6917);
#1966=VERTEX_POINT('',#6919);
#1967=VERTEX_POINT('',#6921);
#1968=VERTEX_POINT('',#6923);
#1969=VERTEX_POINT('',#6925);
#1970=VERTEX_POINT('',#6929);
#1971=VERTEX_POINT('',#6930);
#1972=VERTEX_POINT('',#6932);
#1973=VERTEX_POINT('',#6934);
#1974=VERTEX_POINT('',#6936);
#1975=VERTEX_POINT('',#6938);
#1976=VERTEX_POINT('',#6942);
#1977=VERTEX_POINT('',#6943);
#1978=VERTEX_POINT('',#6945);
#1979=VERTEX_POINT('',#6947);
#1980=VERTEX_POINT('',#6949);
#1981=VERTEX_POINT('',#6951);
#1982=VERTEX_POINT('',#6955);
#1983=VERTEX_POINT('',#6956);
#1984=VERTEX_POINT('',#6958);
#1985=VERTEX_POINT('',#6960);
#1986=VERTEX_POINT('',#6962);
#1987=VERTEX_POINT('',#6964);
#1988=VERTEX_POINT('',#6968);
#1989=VERTEX_POINT('',#6969);
#1990=VERTEX_POINT('',#6971);
#1991=VERTEX_POINT('',#6973);
#1992=VERTEX_POINT('',#6975);
#1993=VERTEX_POINT('',#6977);
#1994=VERTEX_POINT('',#6981);
#1995=VERTEX_POINT('',#6982);
#1996=VERTEX_POINT('',#6984);
#1997=VERTEX_POINT('',#6986);
#1998=VERTEX_POINT('',#6990);
#1999=VERTEX_POINT('',#6991);
#2000=VERTEX_POINT('',#6993);
#2001=VERTEX_POINT('',#6995);
#2002=VERTEX_POINT('',#6999);
#2003=VERTEX_POINT('',#7000);
#2004=VERTEX_POINT('',#7002);
#2005=VERTEX_POINT('',#7004);
#2006=VERTEX_POINT('',#7006);
#2007=VERTEX_POINT('',#7008);
#2008=VERTEX_POINT('',#7010);
#2009=VERTEX_POINT('',#7012);
#2010=VERTEX_POINT('',#7016);
#2011=VERTEX_POINT('',#7017);
#2012=VERTEX_POINT('',#7019);
#2013=VERTEX_POINT('',#7021);
#2014=VERTEX_POINT('',#7023);
#2015=VERTEX_POINT('',#7025);
#2016=VERTEX_POINT('',#7027);
#2017=VERTEX_POINT('',#7029);
#2018=VERTEX_POINT('',#7033);
#2019=VERTEX_POINT('',#7034);
#2020=VERTEX_POINT('',#7036);
#2021=VERTEX_POINT('',#7038);
#2022=VERTEX_POINT('',#7040);
#2023=VERTEX_POINT('',#7042);
#2024=VERTEX_POINT('',#7044);
#2025=VERTEX_POINT('',#7046);
#2026=VERTEX_POINT('',#7050);
#2027=VERTEX_POINT('',#7051);
#2028=VERTEX_POINT('',#7053);
#2029=VERTEX_POINT('',#7055);
#2030=VERTEX_POINT('',#7057);
#2031=VERTEX_POINT('',#7059);
#2032=VERTEX_POINT('',#7061);
#2033=VERTEX_POINT('',#7063);
#2034=VERTEX_POINT('',#7067);
#2035=VERTEX_POINT('',#7068);
#2036=VERTEX_POINT('',#7070);
#2037=VERTEX_POINT('',#7072);
#2038=VERTEX_POINT('',#7074);
#2039=VERTEX_POINT('',#7076);
#2040=VERTEX_POINT('',#7078);
#2041=VERTEX_POINT('',#7080);
#2042=VERTEX_POINT('',#7084);
#2043=VERTEX_POINT('',#7085);
#2044=VERTEX_POINT('',#7087);
#2045=VERTEX_POINT('',#7089);
#2046=VERTEX_POINT('',#7091);
#2047=VERTEX_POINT('',#7093);
#2048=VERTEX_POINT('',#7095);
#2049=VERTEX_POINT('',#7097);
#2050=VERTEX_POINT('',#7101);
#2051=VERTEX_POINT('',#7102);
#2052=VERTEX_POINT('',#7104);
#2053=VERTEX_POINT('',#7106);
#2054=VERTEX_POINT('',#7108);
#2055=VERTEX_POINT('',#7110);
#2056=VERTEX_POINT('',#7112);
#2057=VERTEX_POINT('',#7114);
#2058=VERTEX_POINT('',#7118);
#2059=VERTEX_POINT('',#7119);
#2060=VERTEX_POINT('',#7121);
#2061=VERTEX_POINT('',#7123);
#2062=VERTEX_POINT('',#7125);
#2063=VERTEX_POINT('',#7127);
#2064=VERTEX_POINT('',#7129);
#2065=VERTEX_POINT('',#7131);
#2066=VERTEX_POINT('',#7135);
#2067=VERTEX_POINT('',#7137);
#2068=VERTEX_POINT('',#7141);
#2069=VERTEX_POINT('',#7143);
#2070=VERTEX_POINT('',#7147);
#2071=VERTEX_POINT('',#7149);
#2072=VERTEX_POINT('',#7153);
#2073=VERTEX_POINT('',#7155);
#2074=VERTEX_POINT('',#7159);
#2075=VERTEX_POINT('',#7160);
#2076=VERTEX_POINT('',#7162);
#2077=VERTEX_POINT('',#7164);
#2078=VERTEX_POINT('',#7168);
#2079=VERTEX_POINT('',#7170);
#2080=VERTEX_POINT('',#7174);
#2081=VERTEX_POINT('',#7176);
#2082=VERTEX_POINT('',#7180);
#2083=VERTEX_POINT('',#7181);
#2084=VERTEX_POINT('',#7183);
#2085=VERTEX_POINT('',#7185);
#2086=VERTEX_POINT('',#7188);
#2087=VERTEX_POINT('',#7190);
#2088=VERTEX_POINT('',#7192);
#2089=VERTEX_POINT('',#7195);
#2090=VERTEX_POINT('',#7197);
#2091=VERTEX_POINT('',#7199);
#2092=VERTEX_POINT('',#7201);
#2093=VERTEX_POINT('',#7203);
#2094=VERTEX_POINT('',#7207);
#2095=VERTEX_POINT('',#7209);
#2096=VERTEX_POINT('',#7211);
#2097=VERTEX_POINT('',#7213);
#2098=VERTEX_POINT('',#7215);
#2099=VERTEX_POINT('',#7217);
#2100=VERTEX_POINT('',#7219);
#2101=VERTEX_POINT('',#7221);
#2102=VERTEX_POINT('',#7223);
#2103=VERTEX_POINT('',#7225);
#2104=VERTEX_POINT('',#7227);
#2105=VERTEX_POINT('',#7229);
#2106=VERTEX_POINT('',#7231);
#2107=VERTEX_POINT('',#7236);
#2108=VERTEX_POINT('',#7242);
#2109=VERTEX_POINT('',#7244);
#2110=VERTEX_POINT('',#7247);
#2111=VERTEX_POINT('',#7249);
#2112=VERTEX_POINT('',#7251);
#2113=VERTEX_POINT('',#7253);
#2114=VERTEX_POINT('',#7255);
#2115=VERTEX_POINT('',#7257);
#2116=VERTEX_POINT('',#7259);
#2117=VERTEX_POINT('',#7261);
#2118=VERTEX_POINT('',#7263);
#2119=VERTEX_POINT('',#7265);
#2120=VERTEX_POINT('',#7267);
#2121=VERTEX_POINT('',#7269);
#2122=VERTEX_POINT('',#7271);
#2123=VERTEX_POINT('',#7273);
#2124=VERTEX_POINT('',#7275);
#2125=VERTEX_POINT('',#7277);
#2126=VERTEX_POINT('',#7279);
#2127=VERTEX_POINT('',#7281);
#2128=VERTEX_POINT('',#7283);
#2129=VERTEX_POINT('',#7285);
#2130=VERTEX_POINT('',#7287);
#2131=VERTEX_POINT('',#7289);
#2132=VERTEX_POINT('',#7291);
#2133=VERTEX_POINT('',#7293);
#2134=VERTEX_POINT('',#7295);
#2135=VERTEX_POINT('',#7297);
#2136=VERTEX_POINT('',#7300);
#2137=VERTEX_POINT('',#7302);
#2138=VERTEX_POINT('',#7305);
#2139=VERTEX_POINT('',#7307);
#2140=VERTEX_POINT('',#7310);
#2141=VERTEX_POINT('',#7312);
#2142=VERTEX_POINT('',#7315);
#2143=VERTEX_POINT('',#7317);
#2144=VERTEX_POINT('',#7320);
#2145=VERTEX_POINT('',#7322);
#2146=VERTEX_POINT('',#7325);
#2147=VERTEX_POINT('',#7327);
#2148=VERTEX_POINT('',#7330);
#2149=VERTEX_POINT('',#7332);
#2150=VERTEX_POINT('',#7335);
#2151=VERTEX_POINT('',#7337);
#2152=VERTEX_POINT('',#7339);
#2153=VERTEX_POINT('',#7341);
#2154=VERTEX_POINT('',#7343);
#2155=VERTEX_POINT('',#7345);
#2156=VERTEX_POINT('',#7349);
#2157=VERTEX_POINT('',#7353);
#2158=VERTEX_POINT('',#7357);
#2159=VERTEX_POINT('',#7363);
#2160=VERTEX_POINT('',#7367);
#2161=VERTEX_POINT('',#7369);
#2162=VERTEX_POINT('',#7371);
#2163=VERTEX_POINT('',#7375);
#2164=VERTEX_POINT('',#7377);
#2165=VERTEX_POINT('',#7383);
#2166=VERTEX_POINT('',#7385);
#2167=VERTEX_POINT('',#7387);
#2168=VERTEX_POINT('',#7391);
#2169=VERTEX_POINT('',#7393);
#2170=VERTEX_POINT('',#7399);
#2171=VERTEX_POINT('',#7401);
#2172=VERTEX_POINT('',#7403);
#2173=VERTEX_POINT('',#7407);
#2174=VERTEX_POINT('',#7409);
#2175=VERTEX_POINT('',#7415);
#2176=VERTEX_POINT('',#7417);
#2177=VERTEX_POINT('',#7419);
#2178=VERTEX_POINT('',#7423);
#2179=VERTEX_POINT('',#7425);
#2180=VERTEX_POINT('',#7431);
#2181=VERTEX_POINT('',#7433);
#2182=VERTEX_POINT('',#7435);
#2183=VERTEX_POINT('',#7439);
#2184=VERTEX_POINT('',#7441);
#2185=VERTEX_POINT('',#7445);
#2186=VERTEX_POINT('',#7449);
#2187=VERTEX_POINT('',#7450);
#2188=VERTEX_POINT('',#7452);
#2189=VERTEX_POINT('',#7455);
#2190=VERTEX_POINT('',#7457);
#2191=VERTEX_POINT('',#7461);
#2192=VERTEX_POINT('',#7463);
#2193=VERTEX_POINT('',#7465);
#2194=VERTEX_POINT('',#7469);
#2195=VERTEX_POINT('',#7471);
#2196=VERTEX_POINT('',#7475);
#2197=VERTEX_POINT('',#7479);
#2198=VERTEX_POINT('',#7480);
#2199=VERTEX_POINT('',#7482);
#2200=VERTEX_POINT('',#7485);
#2201=VERTEX_POINT('',#7487);
#2202=VERTEX_POINT('',#7491);
#2203=VERTEX_POINT('',#7493);
#2204=VERTEX_POINT('',#7495);
#2205=VERTEX_POINT('',#7499);
#2206=VERTEX_POINT('',#7501);
#2207=VERTEX_POINT('',#7505);
#2208=VERTEX_POINT('',#7509);
#2209=VERTEX_POINT('',#7510);
#2210=VERTEX_POINT('',#7512);
#2211=VERTEX_POINT('',#7515);
#2212=VERTEX_POINT('',#7517);
#2213=VERTEX_POINT('',#7521);
#2214=VERTEX_POINT('',#7523);
#2215=VERTEX_POINT('',#7525);
#2216=VERTEX_POINT('',#7529);
#2217=VERTEX_POINT('',#7531);
#2218=VERTEX_POINT('',#7535);
#2219=VERTEX_POINT('',#7539);
#2220=VERTEX_POINT('',#7540);
#2221=VERTEX_POINT('',#7542);
#2222=VERTEX_POINT('',#7545);
#2223=VERTEX_POINT('',#7547);
#2224=VERTEX_POINT('',#7555);
#2225=VERTEX_POINT('',#7557);
#2226=VERTEX_POINT('',#7559);
#2227=VERTEX_POINT('',#7561);
#2228=VERTEX_POINT('',#7565);
#2229=VERTEX_POINT('',#7567);
#2230=VERTEX_POINT('',#7578);
#2231=VERTEX_POINT('',#7579);
#2232=VERTEX_POINT('',#7581);
#2233=VERTEX_POINT('',#7583);
#2234=VERTEX_POINT('',#7585);
#2235=VERTEX_POINT('',#7587);
#2236=VERTEX_POINT('',#7589);
#2237=VERTEX_POINT('',#7591);
#2238=VERTEX_POINT('',#7593);
#2239=VERTEX_POINT('',#7595);
#2240=VERTEX_POINT('',#7597);
#2241=VERTEX_POINT('',#7599);
#2242=VERTEX_POINT('',#7601);
#2243=VERTEX_POINT('',#7603);
#2244=VERTEX_POINT('',#7605);
#2245=VERTEX_POINT('',#7607);
#2246=VERTEX_POINT('',#7609);
#2247=VERTEX_POINT('',#7611);
#2248=VERTEX_POINT('',#7613);
#2249=VERTEX_POINT('',#7615);
#2250=VERTEX_POINT('',#7617);
#2251=VERTEX_POINT('',#7619);
#2252=VERTEX_POINT('',#7621);
#2253=VERTEX_POINT('',#7623);
#2254=VERTEX_POINT('',#7625);
#2255=VERTEX_POINT('',#7627);
#2256=VERTEX_POINT('',#7629);
#2257=VERTEX_POINT('',#7631);
#2258=VERTEX_POINT('',#7633);
#2259=VERTEX_POINT('',#7635);
#2260=VERTEX_POINT('',#7637);
#2261=VERTEX_POINT('',#7639);
#2262=VERTEX_POINT('',#7641);
#2263=VERTEX_POINT('',#7643);
#2264=VERTEX_POINT('',#7645);
#2265=VERTEX_POINT('',#7649);
#2266=VERTEX_POINT('',#7651);
#2267=VERTEX_POINT('',#7653);
#2268=VERTEX_POINT('',#7656);
#2269=VERTEX_POINT('',#7658);
#2270=VERTEX_POINT('',#7660);
#2271=VERTEX_POINT('',#7663);
#2272=VERTEX_POINT('',#7665);
#2273=VERTEX_POINT('',#7667);
#2274=VERTEX_POINT('',#7670);
#2275=VERTEX_POINT('',#7672);
#2276=VERTEX_POINT('',#7674);
#2277=VERTEX_POINT('',#7677);
#2278=VERTEX_POINT('',#7679);
#2279=VERTEX_POINT('',#7681);
#2280=VERTEX_POINT('',#7684);
#2281=VERTEX_POINT('',#7686);
#2282=VERTEX_POINT('',#7688);
#2283=VERTEX_POINT('',#7691);
#2284=VERTEX_POINT('',#7693);
#2285=VERTEX_POINT('',#7695);
#2286=VERTEX_POINT('',#7698);
#2287=VERTEX_POINT('',#7700);
#2288=VERTEX_POINT('',#7702);
#2289=VERTEX_POINT('',#7705);
#2290=VERTEX_POINT('',#7707);
#2291=VERTEX_POINT('',#7709);
#2292=VERTEX_POINT('',#7713);
#2293=VERTEX_POINT('',#7717);
#2294=VERTEX_POINT('',#7721);
#2295=VERTEX_POINT('',#7725);
#2296=VERTEX_POINT('',#7730);
#2297=VERTEX_POINT('',#7734);
#2298=VERTEX_POINT('',#7738);
#2299=VERTEX_POINT('',#7743);
#2300=VERTEX_POINT('',#7745);
#2301=VERTEX_POINT('',#7749);
#2302=VERTEX_POINT('',#7753);
#2303=VERTEX_POINT('',#7755);
#2304=VERTEX_POINT('',#7757);
#2305=VERTEX_POINT('',#7761);
#2306=VERTEX_POINT('',#7763);
#2307=VERTEX_POINT('',#7767);
#2308=VERTEX_POINT('',#7771);
#2309=VERTEX_POINT('',#7773);
#2310=VERTEX_POINT('',#7775);
#2311=VERTEX_POINT('',#7779);
#2312=VERTEX_POINT('',#7781);
#2313=VERTEX_POINT('',#7785);
#2314=VERTEX_POINT('',#7789);
#2315=VERTEX_POINT('',#7791);
#2316=VERTEX_POINT('',#7793);
#2317=VERTEX_POINT('',#7797);
#2318=VERTEX_POINT('',#7801);
#2319=VERTEX_POINT('',#7805);
#2320=VERTEX_POINT('',#7810);
#2321=VERTEX_POINT('',#7814);
#2322=VERTEX_POINT('',#7818);
#2323=VERTEX_POINT('',#7823);
#2324=VERTEX_POINT('',#7825);
#2325=VERTEX_POINT('',#7827);
#2326=VERTEX_POINT('',#7829);
#2327=VERTEX_POINT('',#7833);
#2328=VERTEX_POINT('',#7840);
#2329=VERTEX_POINT('',#7844);
#2330=VERTEX_POINT('',#7848);
#2331=VERTEX_POINT('',#7853);
#2332=VERTEX_POINT('',#7855);
#2333=VERTEX_POINT('',#7859);
#2334=VERTEX_POINT('',#7863);
#2335=VERTEX_POINT('',#7868);
#2336=VERTEX_POINT('',#7870);
#2337=VERTEX_POINT('',#7874);
#2338=VERTEX_POINT('',#7876);
#2339=VERTEX_POINT('',#7878);
#2340=VERTEX_POINT('',#7882);
#2341=VERTEX_POINT('',#7886);
#2342=VERTEX_POINT('',#7891);
#2343=VERTEX_POINT('',#7893);
#2344=VERTEX_POINT('',#7896);
#2345=VERTEX_POINT('',#7898);
#2346=VERTEX_POINT('',#7902);
#2347=VERTEX_POINT('',#7904);
#2348=VERTEX_POINT('',#7908);
#2349=VERTEX_POINT('',#7910);
#2350=VERTEX_POINT('',#7912);
#2351=VERTEX_POINT('',#7916);
#2352=VERTEX_POINT('',#7920);
#2353=VERTEX_POINT('',#7925);
#2354=VERTEX_POINT('',#7927);
#2355=VERTEX_POINT('',#7931);
#2356=VERTEX_POINT('',#7933);
#2357=VERTEX_POINT('',#7935);
#2358=VERTEX_POINT('',#7939);
#2359=VERTEX_POINT('',#7943);
#2360=VERTEX_POINT('',#7948);
#2361=VERTEX_POINT('',#7952);
#2362=VERTEX_POINT('',#7956);
#2363=VERTEX_POINT('',#7961);
#2364=VERTEX_POINT('',#7965);
#2365=VERTEX_POINT('',#7969);
#2366=VERTEX_POINT('',#7974);
#2367=VERTEX_POINT('',#7976);
#2368=VERTEX_POINT('',#7978);
#2369=VERTEX_POINT('',#7980);
#2370=VERTEX_POINT('',#7987);
#2371=VERTEX_POINT('',#7998);
#2372=VERTEX_POINT('',#8005);
#2373=VERTEX_POINT('',#8040);
#2374=VERTEX_POINT('',#8044);
#2375=VERTEX_POINT('',#8046);
#2376=VERTEX_POINT('',#8048);
#2377=VERTEX_POINT('',#8055);
#2378=VERTEX_POINT('',#8062);
#2379=VERTEX_POINT('',#8064);
#2380=VERTEX_POINT('',#8068);
#2381=VERTEX_POINT('',#8070);
#2382=VERTEX_POINT('',#8072);
#2383=VERTEX_POINT('',#8078);
#2384=VERTEX_POINT('',#8092);
#2385=VERTEX_POINT('',#8094);
#2386=VERTEX_POINT('',#8096);
#2387=VERTEX_POINT('',#8098);
#2388=VERTEX_POINT('',#8102);
#2389=VERTEX_POINT('',#8108);
#2390=VERTEX_POINT('',#8112);
#2391=VERTEX_POINT('',#8116);
#2392=VERTEX_POINT('',#8122);
#2393=VERTEX_POINT('',#8158);
#2394=VERTEX_POINT('',#8160);
#2395=VERTEX_POINT('',#8162);
#2396=VERTEX_POINT('',#8169);
#2397=VERTEX_POINT('',#8182);
#2398=VERTEX_POINT('',#8184);
#2399=VERTEX_POINT('',#8186);
#2400=VERTEX_POINT('',#8188);
#2401=VERTEX_POINT('',#8192);
#2402=VERTEX_POINT('',#8197);
#2403=VERTEX_POINT('',#8211);
#2404=VERTEX_POINT('',#8213);
#2405=VERTEX_POINT('',#8215);
#2406=VERTEX_POINT('',#8217);
#2407=VERTEX_POINT('',#8224);
#2408=VERTEX_POINT('',#8230);
#2409=VERTEX_POINT('',#8232);
#2410=VERTEX_POINT('',#8234);
#2411=VERTEX_POINT('',#8242);
#2412=VERTEX_POINT('',#8252);
#2413=VERTEX_POINT('',#8258);
#2414=VERTEX_POINT('',#8262);
#2415=VERTEX_POINT('',#8268);
#2416=VERTEX_POINT('',#8270);
#2417=VERTEX_POINT('',#8298);
#2418=VERTEX_POINT('',#8302);
#2419=VERTEX_POINT('',#8309);
#2420=VERTEX_POINT('',#8319);
#2421=VERTEX_POINT('',#8321);
#2422=VERTEX_POINT('',#8325);
#2423=VERTEX_POINT('',#8329);
#2424=EDGE_CURVE('',#1938,#1939,#708,.T.);
#2425=EDGE_CURVE('',#1938,#1940,#709,.T.);
#2426=EDGE_CURVE('',#1940,#1941,#710,.T.);
#2427=EDGE_CURVE('',#1939,#1941,#711,.T.);
#2428=EDGE_CURVE('',#1942,#1943,#712,.T.);
#2429=EDGE_CURVE('',#1944,#1943,#713,.T.);
#2430=EDGE_CURVE('',#1944,#1945,#714,.T.);
#2431=EDGE_CURVE('',#1942,#1945,#715,.T.);
#2432=EDGE_CURVE('',#1946,#1947,#716,.T.);
#2433=EDGE_CURVE('',#1947,#1948,#717,.T.);
#2434=EDGE_CURVE('',#1948,#1949,#718,.T.);
#2435=EDGE_CURVE('',#1949,#1950,#719,.T.);
#2436=EDGE_CURVE('',#1950,#1951,#720,.T.);
#2437=EDGE_CURVE('',#1951,#1946,#721,.T.);
#2438=EDGE_CURVE('',#1952,#1953,#722,.T.);
#2439=EDGE_CURVE('',#1953,#1954,#723,.T.);
#2440=EDGE_CURVE('',#1954,#1955,#724,.T.);
#2441=EDGE_CURVE('',#1955,#1956,#725,.T.);
#2442=EDGE_CURVE('',#1956,#1957,#726,.T.);
#2443=EDGE_CURVE('',#1957,#1952,#727,.T.);
#2444=EDGE_CURVE('',#1958,#1959,#728,.T.);
#2445=EDGE_CURVE('',#1959,#1960,#729,.T.);
#2446=EDGE_CURVE('',#1960,#1961,#730,.T.);
#2447=EDGE_CURVE('',#1961,#1962,#731,.T.);
#2448=EDGE_CURVE('',#1962,#1963,#732,.T.);
#2449=EDGE_CURVE('',#1963,#1958,#733,.T.);
#2450=EDGE_CURVE('',#1964,#1965,#734,.T.);
#2451=EDGE_CURVE('',#1965,#1966,#735,.T.);
#2452=EDGE_CURVE('',#1966,#1967,#736,.T.);
#2453=EDGE_CURVE('',#1967,#1968,#737,.T.);
#2454=EDGE_CURVE('',#1968,#1969,#738,.T.);
#2455=EDGE_CURVE('',#1969,#1964,#739,.T.);
#2456=EDGE_CURVE('',#1970,#1971,#740,.T.);
#2457=EDGE_CURVE('',#1971,#1972,#741,.T.);
#2458=EDGE_CURVE('',#1972,#1973,#742,.T.);
#2459=EDGE_CURVE('',#1973,#1974,#743,.T.);
#2460=EDGE_CURVE('',#1974,#1975,#744,.T.);
#2461=EDGE_CURVE('',#1975,#1970,#745,.T.);
#2462=EDGE_CURVE('',#1976,#1977,#746,.T.);
#2463=EDGE_CURVE('',#1977,#1978,#747,.T.);
#2464=EDGE_CURVE('',#1978,#1979,#748,.T.);
#2465=EDGE_CURVE('',#1979,#1980,#749,.T.);
#2466=EDGE_CURVE('',#1980,#1981,#750,.T.);
#2467=EDGE_CURVE('',#1981,#1976,#751,.T.);
#2468=EDGE_CURVE('',#1982,#1983,#752,.T.);
#2469=EDGE_CURVE('',#1983,#1984,#753,.T.);
#2470=EDGE_CURVE('',#1984,#1985,#754,.T.);
#2471=EDGE_CURVE('',#1985,#1986,#755,.T.);
#2472=EDGE_CURVE('',#1986,#1987,#756,.T.);
#2473=EDGE_CURVE('',#1987,#1982,#757,.T.);
#2474=EDGE_CURVE('',#1988,#1989,#758,.T.);
#2475=EDGE_CURVE('',#1989,#1990,#759,.T.);
#2476=EDGE_CURVE('',#1990,#1991,#760,.T.);
#2477=EDGE_CURVE('',#1991,#1992,#761,.T.);
#2478=EDGE_CURVE('',#1992,#1993,#762,.T.);
#2479=EDGE_CURVE('',#1993,#1988,#763,.T.);
#2480=EDGE_CURVE('',#1994,#1995,#764,.T.);
#2481=EDGE_CURVE('',#1994,#1996,#765,.T.);
#2482=EDGE_CURVE('',#1996,#1997,#766,.T.);
#2483=EDGE_CURVE('',#1995,#1997,#767,.T.);
#2484=EDGE_CURVE('',#1998,#1999,#768,.T.);
#2485=EDGE_CURVE('',#2000,#1999,#769,.T.);
#2486=EDGE_CURVE('',#2000,#2001,#770,.T.);
#2487=EDGE_CURVE('',#1998,#2001,#771,.T.);
#2488=EDGE_CURVE('',#2002,#2003,#772,.T.);
#2489=EDGE_CURVE('',#2003,#2004,#773,.T.);
#2490=EDGE_CURVE('',#2004,#2005,#774,.T.);
#2491=EDGE_CURVE('',#2005,#2006,#775,.T.);
#2492=EDGE_CURVE('',#2006,#2007,#776,.T.);
#2493=EDGE_CURVE('',#2007,#2008,#777,.T.);
#2494=EDGE_CURVE('',#2008,#2009,#778,.T.);
#2495=EDGE_CURVE('',#2009,#2002,#779,.T.);
#2496=EDGE_CURVE('',#2010,#2011,#780,.T.);
#2497=EDGE_CURVE('',#2011,#2012,#781,.T.);
#2498=EDGE_CURVE('',#2012,#2013,#782,.T.);
#2499=EDGE_CURVE('',#2013,#2014,#783,.T.);
#2500=EDGE_CURVE('',#2014,#2015,#784,.T.);
#2501=EDGE_CURVE('',#2015,#2016,#785,.T.);
#2502=EDGE_CURVE('',#2016,#2017,#786,.T.);
#2503=EDGE_CURVE('',#2017,#2010,#787,.T.);
#2504=EDGE_CURVE('',#2018,#2019,#788,.T.);
#2505=EDGE_CURVE('',#2019,#2020,#789,.T.);
#2506=EDGE_CURVE('',#2020,#2021,#790,.T.);
#2507=EDGE_CURVE('',#2021,#2022,#791,.T.);
#2508=EDGE_CURVE('',#2022,#2023,#792,.T.);
#2509=EDGE_CURVE('',#2023,#2024,#793,.T.);
#2510=EDGE_CURVE('',#2024,#2025,#794,.T.);
#2511=EDGE_CURVE('',#2025,#2018,#795,.T.);
#2512=EDGE_CURVE('',#2026,#2027,#796,.T.);
#2513=EDGE_CURVE('',#2027,#2028,#797,.T.);
#2514=EDGE_CURVE('',#2028,#2029,#798,.T.);
#2515=EDGE_CURVE('',#2029,#2030,#799,.T.);
#2516=EDGE_CURVE('',#2030,#2031,#800,.T.);
#2517=EDGE_CURVE('',#2031,#2032,#801,.T.);
#2518=EDGE_CURVE('',#2032,#2033,#802,.T.);
#2519=EDGE_CURVE('',#2033,#2026,#803,.T.);
#2520=EDGE_CURVE('',#2034,#2035,#804,.T.);
#2521=EDGE_CURVE('',#2035,#2036,#805,.T.);
#2522=EDGE_CURVE('',#2036,#2037,#806,.T.);
#2523=EDGE_CURVE('',#2037,#2038,#807,.T.);
#2524=EDGE_CURVE('',#2038,#2039,#808,.T.);
#2525=EDGE_CURVE('',#2039,#2040,#809,.T.);
#2526=EDGE_CURVE('',#2040,#2041,#810,.T.);
#2527=EDGE_CURVE('',#2041,#2034,#811,.T.);
#2528=EDGE_CURVE('',#2042,#2043,#812,.T.);
#2529=EDGE_CURVE('',#2043,#2044,#813,.T.);
#2530=EDGE_CURVE('',#2044,#2045,#814,.T.);
#2531=EDGE_CURVE('',#2045,#2046,#815,.T.);
#2532=EDGE_CURVE('',#2046,#2047,#816,.T.);
#2533=EDGE_CURVE('',#2047,#2048,#817,.T.);
#2534=EDGE_CURVE('',#2048,#2049,#818,.T.);
#2535=EDGE_CURVE('',#2049,#2042,#819,.T.);
#2536=EDGE_CURVE('',#2050,#2051,#820,.T.);
#2537=EDGE_CURVE('',#2051,#2052,#821,.T.);
#2538=EDGE_CURVE('',#2052,#2053,#822,.T.);
#2539=EDGE_CURVE('',#2053,#2054,#823,.T.);
#2540=EDGE_CURVE('',#2054,#2055,#824,.T.);
#2541=EDGE_CURVE('',#2055,#2056,#825,.T.);
#2542=EDGE_CURVE('',#2056,#2057,#826,.T.);
#2543=EDGE_CURVE('',#2057,#2050,#827,.T.);
#2544=EDGE_CURVE('',#2058,#2059,#828,.T.);
#2545=EDGE_CURVE('',#2059,#2060,#829,.T.);
#2546=EDGE_CURVE('',#2060,#2061,#830,.T.);
#2547=EDGE_CURVE('',#2061,#2062,#831,.T.);
#2548=EDGE_CURVE('',#2062,#2063,#832,.T.);
#2549=EDGE_CURVE('',#2063,#2064,#833,.T.);
#2550=EDGE_CURVE('',#2064,#2065,#834,.T.);
#2551=EDGE_CURVE('',#2065,#2058,#835,.T.);
#2552=EDGE_CURVE('',#2066,#2066,#24,.T.);
#2553=EDGE_CURVE('',#2066,#2067,#836,.T.);
#2554=EDGE_CURVE('',#2067,#2067,#25,.T.);
#2555=EDGE_CURVE('',#2068,#2068,#26,.T.);
#2556=EDGE_CURVE('',#2068,#2069,#837,.T.);
#2557=EDGE_CURVE('',#2069,#2069,#27,.T.);
#2558=EDGE_CURVE('',#2070,#2070,#28,.T.);
#2559=EDGE_CURVE('',#2070,#2071,#838,.T.);
#2560=EDGE_CURVE('',#2071,#2071,#29,.T.);
#2561=EDGE_CURVE('',#2072,#2072,#30,.T.);
#2562=EDGE_CURVE('',#2072,#2073,#839,.T.);
#2563=EDGE_CURVE('',#2073,#2073,#31,.T.);
#2564=EDGE_CURVE('',#2074,#2075,#840,.T.);
#2565=EDGE_CURVE('',#2076,#2074,#841,.T.);
#2566=EDGE_CURVE('',#2076,#2077,#842,.T.);
#2567=EDGE_CURVE('',#2077,#2075,#843,.T.);
#2568=EDGE_CURVE('',#2075,#2078,#32,.T.);
#2569=EDGE_CURVE('',#2079,#2077,#33,.T.);
#2570=EDGE_CURVE('',#2078,#2079,#844,.T.);
#2571=EDGE_CURVE('',#2080,#2074,#34,.T.);
#2572=EDGE_CURVE('',#2081,#2080,#845,.T.);
#2573=EDGE_CURVE('',#2076,#2081,#35,.T.);
#2574=EDGE_CURVE('',#2082,#2083,#846,.T.);
#2575=EDGE_CURVE('',#2084,#2082,#847,.T.);
#2576=EDGE_CURVE('',#2085,#2084,#848,.T.);
#2577=EDGE_CURVE('',#2083,#2085,#849,.T.);
#2578=EDGE_CURVE('',#1941,#2086,#850,.T.);
#2579=EDGE_CURVE('',#2086,#2087,#851,.T.);
#2580=EDGE_CURVE('',#2087,#2088,#852,.T.);
#2581=EDGE_CURVE('',#2088,#2080,#36,.T.);
#2582=EDGE_CURVE('',#2078,#2089,#37,.T.);
#2583=EDGE_CURVE('',#2089,#2090,#853,.T.);
#2584=EDGE_CURVE('',#2090,#2091,#854,.T.);
#2585=EDGE_CURVE('',#2091,#2092,#855,.T.);
#2586=EDGE_CURVE('',#2092,#2093,#856,.T.);
#2587=EDGE_CURVE('',#2093,#1944,#857,.T.);
#2588=EDGE_CURVE('',#1943,#1995,#38,.T.);
#2589=EDGE_CURVE('',#1997,#2094,#858,.T.);
#2590=EDGE_CURVE('',#2094,#2095,#859,.T.);
#2591=EDGE_CURVE('',#2095,#2096,#860,.T.);
#2592=EDGE_CURVE('',#2096,#2097,#861,.T.);
#2593=EDGE_CURVE('',#2097,#2098,#862,.T.);
#2594=EDGE_CURVE('',#2098,#2099,#39,.T.);
#2595=EDGE_CURVE('',#2099,#2100,#40,.T.);
#2596=EDGE_CURVE('',#2100,#2101,#863,.T.);
#2597=EDGE_CURVE('',#2101,#2102,#41,.T.);
#2598=EDGE_CURVE('',#2102,#2103,#864,.T.);
#2599=EDGE_CURVE('',#2103,#2104,#865,.T.);
#2600=EDGE_CURVE('',#2104,#2105,#866,.T.);
#2601=EDGE_CURVE('',#2105,#2106,#867,.T.);
#2602=EDGE_CURVE('',#2106,#2000,#868,.T.);
#2603=EDGE_CURVE('',#1999,#1939,#42,.T.);
#2604=EDGE_CURVE('',#2107,#2079,#43,.T.);
#2605=EDGE_CURVE('',#2089,#2107,#869,.T.);
#2606=EDGE_CURVE('',#1938,#1998,#44,.T.);
#2607=EDGE_CURVE('',#2108,#2102,#870,.T.);
#2608=EDGE_CURVE('',#2108,#2109,#871,.T.);
#2609=EDGE_CURVE('',#2109,#2098,#872,.T.);
#2610=EDGE_CURVE('',#2110,#2097,#873,.T.);
#2611=EDGE_CURVE('',#2111,#2110,#874,.T.);
#2612=EDGE_CURVE('',#2112,#2111,#875,.T.);
#2613=EDGE_CURVE('',#2113,#2112,#876,.T.);
#2614=EDGE_CURVE('',#2114,#2113,#877,.T.);
#2615=EDGE_CURVE('',#2115,#2114,#878,.T.);
#2616=EDGE_CURVE('',#2116,#2115,#879,.T.);
#2617=EDGE_CURVE('',#2117,#2116,#880,.T.);
#2618=EDGE_CURVE('',#2118,#2117,#881,.T.);
#2619=EDGE_CURVE('',#2119,#2118,#882,.T.);
#2620=EDGE_CURVE('',#2120,#2119,#883,.T.);
#2621=EDGE_CURVE('',#2121,#2120,#884,.T.);
#2622=EDGE_CURVE('',#2122,#2121,#885,.T.);
#2623=EDGE_CURVE('',#2123,#2122,#886,.T.);
#2624=EDGE_CURVE('',#2124,#2123,#887,.T.);
#2625=EDGE_CURVE('',#2125,#2124,#888,.T.);
#2626=EDGE_CURVE('',#2126,#2125,#889,.T.);
#2627=EDGE_CURVE('',#2127,#2126,#890,.T.);
#2628=EDGE_CURVE('',#2128,#2127,#891,.T.);
#2629=EDGE_CURVE('',#2129,#2128,#892,.T.);
#2630=EDGE_CURVE('',#2130,#2129,#893,.T.);
#2631=EDGE_CURVE('',#2131,#2130,#894,.T.);
#2632=EDGE_CURVE('',#2132,#2131,#895,.T.);
#2633=EDGE_CURVE('',#2133,#2132,#896,.T.);
#2634=EDGE_CURVE('',#2134,#2133,#897,.T.);
#2635=EDGE_CURVE('',#2135,#2134,#898,.T.);
#2636=EDGE_CURVE('',#2007,#2135,#899,.T.);
#2637=EDGE_CURVE('',#2136,#2006,#900,.T.);
#2638=EDGE_CURVE('',#2137,#2136,#901,.T.);
#2639=EDGE_CURVE('',#2015,#2137,#902,.T.);
#2640=EDGE_CURVE('',#2138,#2014,#903,.T.);
#2641=EDGE_CURVE('',#2139,#2138,#904,.T.);
#2642=EDGE_CURVE('',#2023,#2139,#905,.T.);
#2643=EDGE_CURVE('',#2140,#2022,#906,.T.);
#2644=EDGE_CURVE('',#2141,#2140,#907,.T.);
#2645=EDGE_CURVE('',#2031,#2141,#908,.T.);
#2646=EDGE_CURVE('',#2142,#2030,#909,.T.);
#2647=EDGE_CURVE('',#2143,#2142,#910,.T.);
#2648=EDGE_CURVE('',#2039,#2143,#911,.T.);
#2649=EDGE_CURVE('',#2144,#2038,#912,.T.);
#2650=EDGE_CURVE('',#2145,#2144,#913,.T.);
#2651=EDGE_CURVE('',#2047,#2145,#914,.T.);
#2652=EDGE_CURVE('',#2146,#2046,#915,.T.);
#2653=EDGE_CURVE('',#2147,#2146,#916,.T.);
#2654=EDGE_CURVE('',#2055,#2147,#917,.T.);
#2655=EDGE_CURVE('',#2148,#2054,#918,.T.);
#2656=EDGE_CURVE('',#2149,#2148,#919,.T.);
#2657=EDGE_CURVE('',#2063,#2149,#920,.T.);
#2658=EDGE_CURVE('',#2150,#2062,#921,.T.);
#2659=EDGE_CURVE('',#2151,#2150,#922,.T.);
#2660=EDGE_CURVE('',#2152,#2151,#923,.T.);
#2661=EDGE_CURVE('',#2153,#2152,#924,.T.);
#2662=EDGE_CURVE('',#2154,#2153,#925,.T.);
#2663=EDGE_CURVE('',#2155,#2154,#926,.T.);
#2664=EDGE_CURVE('',#2103,#2155,#927,.T.);
#2665=EDGE_CURVE('',#2156,#2109,#45,.T.);
#2666=EDGE_CURVE('',#2156,#2099,#928,.T.);
#2667=EDGE_CURVE('',#2157,#2156,#46,.T.);
#2668=EDGE_CURVE('',#2157,#2100,#929,.T.);
#2669=EDGE_CURVE('',#2158,#2157,#930,.T.);
#2670=EDGE_CURVE('',#2158,#2101,#931,.T.);
#2671=EDGE_CURVE('',#2108,#2158,#47,.T.);
#2672=EDGE_CURVE('',#2037,#2159,#932,.T.);
#2673=EDGE_CURVE('',#2144,#2159,#933,.T.);
#2674=EDGE_CURVE('',#2160,#2143,#934,.T.);
#2675=EDGE_CURVE('',#2161,#2160,#935,.T.);
#2676=EDGE_CURVE('',#2162,#2161,#936,.T.);
#2677=EDGE_CURVE('',#2040,#2162,#937,.T.);
#2678=EDGE_CURVE('',#2142,#2163,#938,.T.);
#2679=EDGE_CURVE('',#2163,#2164,#939,.T.);
#2680=EDGE_CURVE('',#2164,#2160,#940,.T.);
#2681=EDGE_CURVE('',#2029,#2163,#941,.T.);
#2682=EDGE_CURVE('',#2165,#2141,#942,.T.);
#2683=EDGE_CURVE('',#2166,#2165,#943,.T.);
#2684=EDGE_CURVE('',#2167,#2166,#944,.T.);
#2685=EDGE_CURVE('',#2032,#2167,#945,.T.);
#2686=EDGE_CURVE('',#2140,#2168,#946,.T.);
#2687=EDGE_CURVE('',#2168,#2169,#947,.T.);
#2688=EDGE_CURVE('',#2169,#2165,#948,.T.);
#2689=EDGE_CURVE('',#2021,#2168,#949,.T.);
#2690=EDGE_CURVE('',#2170,#2139,#950,.T.);
#2691=EDGE_CURVE('',#2171,#2170,#951,.T.);
#2692=EDGE_CURVE('',#2172,#2171,#952,.T.);
#2693=EDGE_CURVE('',#2024,#2172,#953,.T.);
#2694=EDGE_CURVE('',#2138,#2173,#954,.T.);
#2695=EDGE_CURVE('',#2173,#2174,#955,.T.);
#2696=EDGE_CURVE('',#2174,#2170,#956,.T.);
#2697=EDGE_CURVE('',#2013,#2173,#957,.T.);
#2698=EDGE_CURVE('',#2175,#2137,#958,.T.);
#2699=EDGE_CURVE('',#2176,#2175,#959,.T.);
#2700=EDGE_CURVE('',#2177,#2176,#960,.T.);
#2701=EDGE_CURVE('',#2016,#2177,#961,.T.);
#2702=EDGE_CURVE('',#2136,#2178,#962,.T.);
#2703=EDGE_CURVE('',#2178,#2179,#963,.T.);
#2704=EDGE_CURVE('',#2179,#2175,#964,.T.);
#2705=EDGE_CURVE('',#2005,#2178,#965,.T.);
#2706=EDGE_CURVE('',#2180,#2135,#966,.T.);
#2707=EDGE_CURVE('',#2181,#2180,#967,.T.);
#2708=EDGE_CURVE('',#2182,#2181,#968,.T.);
#2709=EDGE_CURVE('',#2008,#2182,#969,.T.);
#2710=EDGE_CURVE('',#2134,#2183,#970,.T.);
#2711=EDGE_CURVE('',#2183,#2184,#971,.T.);
#2712=EDGE_CURVE('',#2184,#2180,#972,.T.);
#2713=EDGE_CURVE('',#2185,#2133,#973,.T.);
#2714=EDGE_CURVE('',#2185,#2183,#974,.T.);
#2715=EDGE_CURVE('',#2186,#2187,#975,.T.);
#2716=EDGE_CURVE('',#2187,#2188,#976,.T.);
#2717=EDGE_CURVE('',#2188,#2185,#977,.T.);
#2718=EDGE_CURVE('',#2132,#2189,#978,.T.);
#2719=EDGE_CURVE('',#2189,#2190,#979,.T.);
#2720=EDGE_CURVE('',#2190,#2186,#980,.T.);
#2721=EDGE_CURVE('',#2191,#2131,#981,.T.);
#2722=EDGE_CURVE('',#2192,#2191,#982,.T.);
#2723=EDGE_CURVE('',#2193,#2192,#983,.T.);
#2724=EDGE_CURVE('',#2189,#2193,#984,.T.);
#2725=EDGE_CURVE('',#2130,#2194,#985,.T.);
#2726=EDGE_CURVE('',#2194,#2195,#986,.T.);
#2727=EDGE_CURVE('',#2195,#2191,#987,.T.);
#2728=EDGE_CURVE('',#2196,#2129,#988,.T.);
#2729=EDGE_CURVE('',#2196,#2194,#989,.T.);
#2730=EDGE_CURVE('',#2197,#2198,#990,.T.);
#2731=EDGE_CURVE('',#2198,#2199,#991,.T.);
#2732=EDGE_CURVE('',#2199,#2196,#992,.T.);
#2733=EDGE_CURVE('',#2128,#2200,#993,.T.);
#2734=EDGE_CURVE('',#2200,#2201,#994,.T.);
#2735=EDGE_CURVE('',#2201,#2197,#995,.T.);
#2736=EDGE_CURVE('',#2202,#2127,#996,.T.);
#2737=EDGE_CURVE('',#2203,#2202,#997,.T.);
#2738=EDGE_CURVE('',#2204,#2203,#998,.T.);
#2739=EDGE_CURVE('',#2200,#2204,#999,.T.);
#2740=EDGE_CURVE('',#2126,#2205,#1000,.T.);
#2741=EDGE_CURVE('',#2205,#2206,#1001,.T.);
#2742=EDGE_CURVE('',#2206,#2202,#1002,.T.);
#2743=EDGE_CURVE('',#2207,#2125,#1003,.T.);
#2744=EDGE_CURVE('',#2207,#2205,#1004,.T.);
#2745=EDGE_CURVE('',#2208,#2209,#1005,.T.);
#2746=EDGE_CURVE('',#2209,#2210,#1006,.T.);
#2747=EDGE_CURVE('',#2210,#2207,#1007,.T.);
#2748=EDGE_CURVE('',#2124,#2211,#1008,.T.);
#2749=EDGE_CURVE('',#2211,#2212,#1009,.T.);
#2750=EDGE_CURVE('',#2212,#2208,#1010,.T.);
#2751=EDGE_CURVE('',#2213,#2123,#1011,.T.);
#2752=EDGE_CURVE('',#2214,#2213,#1012,.T.);
#2753=EDGE_CURVE('',#2215,#2214,#1013,.T.);
#2754=EDGE_CURVE('',#2211,#2215,#1014,.T.);
#2755=EDGE_CURVE('',#2122,#2216,#1015,.T.);
#2756=EDGE_CURVE('',#2216,#2217,#1016,.T.);
#2757=EDGE_CURVE('',#2217,#2213,#1017,.T.);
#2758=EDGE_CURVE('',#2218,#2121,#1018,.T.);
#2759=EDGE_CURVE('',#2218,#2216,#1019,.T.);
#2760=EDGE_CURVE('',#2219,#2220,#1020,.T.);
#2761=EDGE_CURVE('',#2220,#2221,#1021,.T.);
#2762=EDGE_CURVE('',#2221,#2218,#1022,.T.);
#2763=EDGE_CURVE('',#2120,#2222,#1023,.T.);
#2764=EDGE_CURVE('',#2222,#2223,#1024,.T.);
#2765=EDGE_CURVE('',#2223,#2219,#1025,.T.);
#2766=EDGE_CURVE('',#2187,#2002,#48,.T.);
#2767=EDGE_CURVE('',#2198,#2186,#49,.T.);
#2768=EDGE_CURVE('',#2209,#2197,#50,.T.);
#2769=EDGE_CURVE('',#2220,#2208,#51,.T.);
#2770=EDGE_CURVE('',#2224,#2219,#52,.T.);
#2771=EDGE_CURVE('',#2225,#2224,#1026,.T.);
#2772=EDGE_CURVE('',#2226,#2225,#53,.T.);
#2773=EDGE_CURVE('',#2227,#2226,#1027,.T.);
#2774=EDGE_CURVE('',#2094,#2227,#54,.T.);
#2775=EDGE_CURVE('',#2001,#1996,#1028,.T.);
#2776=EDGE_CURVE('',#2228,#2106,#55,.T.);
#2777=EDGE_CURVE('',#2229,#2228,#1029,.T.);
#2778=EDGE_CURVE('',#2059,#2229,#56,.T.);
#2779=EDGE_CURVE('',#2051,#2058,#57,.T.);
#2780=EDGE_CURVE('',#2043,#2050,#58,.T.);
#2781=EDGE_CURVE('',#2035,#2042,#59,.T.);
#2782=EDGE_CURVE('',#2027,#2034,#60,.T.);
#2783=EDGE_CURVE('',#2019,#2026,#61,.T.);
#2784=EDGE_CURVE('',#2011,#2018,#62,.T.);
#2785=EDGE_CURVE('',#2003,#2010,#63,.T.);
#2786=EDGE_CURVE('',#2230,#2231,#1030,.T.);
#2787=EDGE_CURVE('',#2232,#2230,#64,.T.);
#2788=EDGE_CURVE('',#2233,#2232,#1031,.T.);
#2789=EDGE_CURVE('',#2234,#2233,#1032,.T.);
#2790=EDGE_CURVE('',#2235,#2234,#1033,.T.);
#2791=EDGE_CURVE('',#2236,#2235,#1034,.T.);
#2792=EDGE_CURVE('',#2237,#2236,#65,.T.);
#2793=EDGE_CURVE('',#2238,#2237,#1035,.T.);
#2794=EDGE_CURVE('',#2239,#2238,#1036,.T.);
#2795=EDGE_CURVE('',#2240,#2239,#1037,.T.);
#2796=EDGE_CURVE('',#2241,#2240,#1038,.T.);
#2797=EDGE_CURVE('',#2242,#2241,#66,.T.);
#2798=EDGE_CURVE('',#2243,#2242,#1039,.T.);
#2799=EDGE_CURVE('',#2244,#2243,#1040,.T.);
#2800=EDGE_CURVE('',#2245,#2244,#1041,.T.);
#2801=EDGE_CURVE('',#2246,#2245,#1042,.T.);
#2802=EDGE_CURVE('',#2247,#2246,#67,.T.);
#2803=EDGE_CURVE('',#2248,#2247,#1043,.T.);
#2804=EDGE_CURVE('',#2249,#2248,#1044,.T.);
#2805=EDGE_CURVE('',#2250,#2249,#1045,.T.);
#2806=EDGE_CURVE('',#2251,#2250,#1046,.T.);
#2807=EDGE_CURVE('',#2252,#2251,#68,.T.);
#2808=EDGE_CURVE('',#2253,#2252,#1047,.T.);
#2809=EDGE_CURVE('',#2254,#2253,#1048,.T.);
#2810=EDGE_CURVE('',#2255,#2254,#1049,.T.);
#2811=EDGE_CURVE('',#2256,#2255,#1050,.T.);
#2812=EDGE_CURVE('',#2257,#2256,#69,.T.);
#2813=EDGE_CURVE('',#2258,#2257,#1051,.T.);
#2814=EDGE_CURVE('',#2259,#2258,#1052,.T.);
#2815=EDGE_CURVE('',#2260,#2259,#1053,.T.);
#2816=EDGE_CURVE('',#2261,#2260,#1054,.T.);
#2817=EDGE_CURVE('',#2262,#2261,#70,.T.);
#2818=EDGE_CURVE('',#2263,#2262,#1055,.T.);
#2819=EDGE_CURVE('',#2264,#2263,#1056,.T.);
#2820=EDGE_CURVE('',#2086,#2264,#1057,.T.);
#2821=EDGE_CURVE('',#1945,#1940,#1058,.T.);
#2822=EDGE_CURVE('',#2265,#2093,#71,.T.);
#2823=EDGE_CURVE('',#2266,#2265,#1059,.T.);
#2824=EDGE_CURVE('',#2267,#2266,#1060,.T.);
#2825=EDGE_CURVE('',#1989,#2267,#1061,.T.);
#2826=EDGE_CURVE('',#2268,#1988,#72,.T.);
#2827=EDGE_CURVE('',#2269,#2268,#1062,.T.);
#2828=EDGE_CURVE('',#2270,#2269,#1063,.T.);
#2829=EDGE_CURVE('',#1983,#2270,#1064,.T.);
#2830=EDGE_CURVE('',#2271,#1982,#73,.T.);
#2831=EDGE_CURVE('',#2272,#2271,#1065,.T.);
#2832=EDGE_CURVE('',#2273,#2272,#1066,.T.);
#2833=EDGE_CURVE('',#1977,#2273,#1067,.T.);
#2834=EDGE_CURVE('',#2274,#1976,#74,.T.);
#2835=EDGE_CURVE('',#2275,#2274,#1068,.T.);
#2836=EDGE_CURVE('',#2276,#2275,#1069,.T.);
#2837=EDGE_CURVE('',#1971,#2276,#1070,.T.);
#2838=EDGE_CURVE('',#2277,#1970,#75,.T.);
#2839=EDGE_CURVE('',#2278,#2277,#1071,.T.);
#2840=EDGE_CURVE('',#2279,#2278,#1072,.T.);
#2841=EDGE_CURVE('',#1965,#2279,#1073,.T.);
#2842=EDGE_CURVE('',#2280,#1964,#76,.T.);
#2843=EDGE_CURVE('',#2281,#2280,#1074,.T.);
#2844=EDGE_CURVE('',#2282,#2281,#1075,.T.);
#2845=EDGE_CURVE('',#1959,#2282,#1076,.T.);
#2846=EDGE_CURVE('',#2283,#1958,#77,.T.);
#2847=EDGE_CURVE('',#2284,#2283,#1077,.T.);
#2848=EDGE_CURVE('',#2285,#2284,#1078,.T.);
#2849=EDGE_CURVE('',#1953,#2285,#1079,.T.);
#2850=EDGE_CURVE('',#2286,#1952,#78,.T.);
#2851=EDGE_CURVE('',#2287,#2286,#1080,.T.);
#2852=EDGE_CURVE('',#2288,#2287,#1081,.T.);
#2853=EDGE_CURVE('',#1947,#2288,#1082,.T.);
#2854=EDGE_CURVE('',#2289,#1946,#79,.T.);
#2855=EDGE_CURVE('',#2290,#2289,#1083,.T.);
#2856=EDGE_CURVE('',#2291,#2290,#1084,.T.);
#2857=EDGE_CURVE('',#2231,#2291,#1085,.T.);
#2858=EDGE_CURVE('',#2292,#2092,#80,.T.);
#2859=EDGE_CURVE('',#2292,#2265,#1086,.T.);
#2860=EDGE_CURVE('',#2293,#2276,#1087,.T.);
#2861=EDGE_CURVE('',#1972,#2293,#1088,.T.);
#2862=EDGE_CURVE('',#2275,#2294,#1089,.T.);
#2863=EDGE_CURVE('',#2294,#2293,#1090,.T.);
#2864=EDGE_CURVE('',#2295,#2274,#1091,.T.);
#2865=EDGE_CURVE('',#1980,#2295,#1092,.T.);
#2866=EDGE_CURVE('',#1979,#2294,#1093,.T.);
#2867=EDGE_CURVE('',#2296,#2288,#1094,.T.);
#2868=EDGE_CURVE('',#1948,#2296,#1095,.T.);
#2869=EDGE_CURVE('',#2287,#2297,#1096,.T.);
#2870=EDGE_CURVE('',#2297,#2296,#1097,.T.);
#2871=EDGE_CURVE('',#2298,#2286,#1098,.T.);
#2872=EDGE_CURVE('',#1956,#2298,#1099,.T.);
#2873=EDGE_CURVE('',#1955,#2297,#1100,.T.);
#2874=EDGE_CURVE('',#2299,#2244,#1101,.T.);
#2875=EDGE_CURVE('',#2300,#2299,#1102,.T.);
#2876=EDGE_CURVE('',#2245,#2300,#1103,.T.);
#2877=EDGE_CURVE('',#2243,#2301,#1104,.T.);
#2878=EDGE_CURVE('',#2301,#2299,#1105,.T.);
#2879=EDGE_CURVE('',#2302,#2242,#1106,.T.);
#2880=EDGE_CURVE('',#2303,#2302,#1107,.T.);
#2881=EDGE_CURVE('',#2304,#2303,#1108,.T.);
#2882=EDGE_CURVE('',#2304,#2301,#1109,.T.);
#2883=EDGE_CURVE('',#2305,#2259,#1110,.T.);
#2884=EDGE_CURVE('',#2306,#2305,#1111,.T.);
#2885=EDGE_CURVE('',#2260,#2306,#1112,.T.);
#2886=EDGE_CURVE('',#2258,#2307,#1113,.T.);
#2887=EDGE_CURVE('',#2307,#2305,#1114,.T.);
#2888=EDGE_CURVE('',#2308,#2257,#1115,.T.);
#2889=EDGE_CURVE('',#2309,#2308,#1116,.T.);
#2890=EDGE_CURVE('',#2310,#2309,#1117,.T.);
#2891=EDGE_CURVE('',#2310,#2307,#1118,.T.);
#2892=EDGE_CURVE('',#2311,#2239,#1119,.T.);
#2893=EDGE_CURVE('',#2312,#2311,#1120,.T.);
#2894=EDGE_CURVE('',#2240,#2312,#1121,.T.);
#2895=EDGE_CURVE('',#2238,#2313,#1122,.T.);
#2896=EDGE_CURVE('',#2313,#2311,#1123,.T.);
#2897=EDGE_CURVE('',#2314,#2237,#1124,.T.);
#2898=EDGE_CURVE('',#2315,#2314,#1125,.T.);
#2899=EDGE_CURVE('',#2316,#2315,#1126,.T.);
#2900=EDGE_CURVE('',#2316,#2313,#1127,.T.);
#2901=EDGE_CURVE('',#2317,#2285,#1128,.T.);
#2902=EDGE_CURVE('',#1954,#2317,#1129,.T.);
#2903=EDGE_CURVE('',#2284,#2318,#1130,.T.);
#2904=EDGE_CURVE('',#2318,#2317,#1131,.T.);
#2905=EDGE_CURVE('',#2319,#2283,#1132,.T.);
#2906=EDGE_CURVE('',#1962,#2319,#1133,.T.);
#2907=EDGE_CURVE('',#1961,#2318,#1134,.T.);
#2908=EDGE_CURVE('',#2320,#2273,#1135,.T.);
#2909=EDGE_CURVE('',#1978,#2320,#1136,.T.);
#2910=EDGE_CURVE('',#2272,#2321,#1137,.T.);
#2911=EDGE_CURVE('',#2321,#2320,#1138,.T.);
#2912=EDGE_CURVE('',#2322,#2271,#1139,.T.);
#2913=EDGE_CURVE('',#1986,#2322,#1140,.T.);
#2914=EDGE_CURVE('',#1985,#2321,#1141,.T.);
#2915=EDGE_CURVE('',#2323,#2262,#1142,.T.);
#2916=EDGE_CURVE('',#2324,#2323,#1143,.T.);
#2917=EDGE_CURVE('',#2325,#2324,#1144,.T.);
#2918=EDGE_CURVE('',#2325,#2326,#1145,.T.);
#2919=EDGE_CURVE('',#2263,#2326,#1146,.T.);
#2920=EDGE_CURVE('',#2327,#2261,#1147,.T.);
#2921=EDGE_CURVE('',#2323,#2327,#81,.T.);
#2922=EDGE_CURVE('',#2306,#2325,#1148,.T.);
#2923=EDGE_CURVE('',#2324,#2327,#1149,.T.);
#2924=EDGE_CURVE('',#2328,#2279,#1150,.T.);
#2925=EDGE_CURVE('',#1966,#2328,#1151,.T.);
#2926=EDGE_CURVE('',#2278,#2329,#1152,.T.);
#2927=EDGE_CURVE('',#2329,#2328,#1153,.T.);
#2928=EDGE_CURVE('',#2330,#2277,#1154,.T.);
#2929=EDGE_CURVE('',#1974,#2330,#1155,.T.);
#2930=EDGE_CURVE('',#1973,#2329,#1156,.T.);
#2931=EDGE_CURVE('',#2331,#2291,#1157,.T.);
#2932=EDGE_CURVE('',#2332,#2331,#1158,.T.);
#2933=EDGE_CURVE('',#2231,#2332,#1159,.T.);
#2934=EDGE_CURVE('',#2290,#2333,#1160,.T.);
#2935=EDGE_CURVE('',#2333,#2331,#1161,.T.);
#2936=EDGE_CURVE('',#2334,#2289,#1162,.T.);
#2937=EDGE_CURVE('',#1950,#2334,#1163,.T.);
#2938=EDGE_CURVE('',#1949,#2333,#1164,.T.);
#2939=EDGE_CURVE('',#2335,#2249,#1165,.T.);
#2940=EDGE_CURVE('',#2336,#2335,#1166,.T.);
#2941=EDGE_CURVE('',#2250,#2336,#1167,.T.);
#2942=EDGE_CURVE('',#2300,#2337,#1168,.T.);
#2943=EDGE_CURVE('',#2337,#2338,#1169,.T.);
#2944=EDGE_CURVE('',#2338,#2339,#1170,.T.);
#2945=EDGE_CURVE('',#2339,#2246,#1171,.T.);
#2946=EDGE_CURVE('',#2248,#2340,#1172,.T.);
#2947=EDGE_CURVE('',#2340,#2335,#1173,.T.);
#2948=EDGE_CURVE('',#2341,#2247,#1174,.T.);
#2949=EDGE_CURVE('',#2338,#2341,#1175,.T.);
#2950=EDGE_CURVE('',#2337,#2340,#1176,.T.);
#2951=EDGE_CURVE('',#2226,#2342,#1177,.T.);
#2952=EDGE_CURVE('',#2342,#2343,#1178,.T.);
#2953=EDGE_CURVE('',#2343,#2113,#1179,.T.);
#2954=EDGE_CURVE('',#2112,#2344,#1180,.T.);
#2955=EDGE_CURVE('',#2344,#2345,#1181,.T.);
#2956=EDGE_CURVE('',#2345,#2227,#1182,.T.);
#2957=EDGE_CURVE('',#2346,#2254,#1183,.T.);
#2958=EDGE_CURVE('',#2347,#2346,#1184,.T.);
#2959=EDGE_CURVE('',#2255,#2347,#1185,.T.);
#2960=EDGE_CURVE('',#2336,#2348,#1186,.T.);
#2961=EDGE_CURVE('',#2348,#2349,#1187,.T.);
#2962=EDGE_CURVE('',#2349,#2350,#1188,.T.);
#2963=EDGE_CURVE('',#2350,#2251,#1189,.T.);
#2964=EDGE_CURVE('',#2253,#2351,#1190,.T.);
#2965=EDGE_CURVE('',#2351,#2346,#1191,.T.);
#2966=EDGE_CURVE('',#2352,#2252,#1192,.T.);
#2967=EDGE_CURVE('',#2349,#2352,#1193,.T.);
#2968=EDGE_CURVE('',#2348,#2351,#1194,.T.);
#2969=EDGE_CURVE('',#2353,#2234,#1195,.T.);
#2970=EDGE_CURVE('',#2354,#2353,#1196,.T.);
#2971=EDGE_CURVE('',#2235,#2354,#1197,.T.);
#2972=EDGE_CURVE('',#2332,#2355,#1198,.T.);
#2973=EDGE_CURVE('',#2355,#2356,#1199,.T.);
#2974=EDGE_CURVE('',#2356,#2357,#1200,.T.);
#2975=EDGE_CURVE('',#2357,#2230,#1201,.T.);
#2976=EDGE_CURVE('',#2233,#2358,#1202,.T.);
#2977=EDGE_CURVE('',#2358,#2353,#1203,.T.);
#2978=EDGE_CURVE('',#2359,#2232,#1204,.T.);
#2979=EDGE_CURVE('',#2356,#2359,#1205,.T.);
#2980=EDGE_CURVE('',#2355,#2358,#1206,.T.);
#2981=EDGE_CURVE('',#2360,#2282,#1207,.T.);
#2982=EDGE_CURVE('',#1960,#2360,#1208,.T.);
#2983=EDGE_CURVE('',#2281,#2361,#1209,.T.);
#2984=EDGE_CURVE('',#2361,#2360,#1210,.T.);
#2985=EDGE_CURVE('',#2362,#2280,#1211,.T.);
#2986=EDGE_CURVE('',#1968,#2362,#1212,.T.);
#2987=EDGE_CURVE('',#1967,#2361,#1213,.T.);
#2988=EDGE_CURVE('',#2363,#2270,#1214,.T.);
#2989=EDGE_CURVE('',#1984,#2363,#1215,.T.);
#2990=EDGE_CURVE('',#2269,#2364,#1216,.T.);
#2991=EDGE_CURVE('',#2364,#2363,#1217,.T.);
#2992=EDGE_CURVE('',#2365,#2268,#1218,.T.);
#2993=EDGE_CURVE('',#1992,#2365,#1219,.T.);
#2994=EDGE_CURVE('',#1991,#2364,#1220,.T.);
#2995=EDGE_CURVE('',#2105,#2366,#82,.T.);
#2996=EDGE_CURVE('',#2366,#2367,#1221,.T.);
#2997=EDGE_CURVE('',#2367,#2368,#83,.T.);
#2998=EDGE_CURVE('',#2368,#2369,#84,.T.);
#2999=EDGE_CURVE('',#2228,#2369,#1222,.T.);
#3000=EDGE_CURVE('',#1994,#1942,#85,.T.);
#3001=EDGE_CURVE('',#2370,#2256,#1223,.T.);
#3002=EDGE_CURVE('',#2308,#2370,#86,.T.);
#3003=EDGE_CURVE('',#2347,#2310,#1224,.T.);
#3004=EDGE_CURVE('',#2309,#2370,#1225,.T.);
#3005=EDGE_CURVE('',#2352,#2350,#87,.T.);
#3006=EDGE_CURVE('',#2341,#2339,#88,.T.);
#3007=EDGE_CURVE('',#2371,#2241,#1226,.T.);
#3008=EDGE_CURVE('',#2302,#2371,#89,.T.);
#3009=EDGE_CURVE('',#2312,#2304,#1227,.T.);
#3010=EDGE_CURVE('',#2303,#2371,#1228,.T.);
#3011=EDGE_CURVE('',#2372,#2236,#1229,.T.);
#3012=EDGE_CURVE('',#2314,#2372,#90,.T.);
#3013=EDGE_CURVE('',#2354,#2316,#1230,.T.);
#3014=EDGE_CURVE('',#2315,#2372,#1231,.T.);
#3015=EDGE_CURVE('',#2359,#2357,#91,.T.);
#3016=EDGE_CURVE('',#2334,#1951,#92,.T.);
#3017=EDGE_CURVE('',#2298,#1957,#93,.T.);
#3018=EDGE_CURVE('',#2319,#1963,#94,.T.);
#3019=EDGE_CURVE('',#2362,#1969,#95,.T.);
#3020=EDGE_CURVE('',#2330,#1975,#96,.T.);
#3021=EDGE_CURVE('',#2295,#1981,#97,.T.);
#3022=EDGE_CURVE('',#2322,#1987,#98,.T.);
#3023=EDGE_CURVE('',#2365,#1993,#99,.T.);
#3024=EDGE_CURVE('',#2190,#2193,#100,.T.);
#3025=EDGE_CURVE('',#2025,#2172,#101,.T.);
#3026=EDGE_CURVE('',#2171,#2174,#102,.T.);
#3027=EDGE_CURVE('',#2174,#2012,#103,.T.);
#3028=EDGE_CURVE('',#2053,#2373,#1232,.T.);
#3029=EDGE_CURVE('',#2148,#2373,#1233,.T.);
#3030=EDGE_CURVE('',#2374,#2145,#1234,.T.);
#3031=EDGE_CURVE('',#2375,#2374,#1235,.T.);
#3032=EDGE_CURVE('',#2376,#2375,#1236,.T.);
#3033=EDGE_CURVE('',#2048,#2376,#1237,.T.);
#3034=EDGE_CURVE('',#2049,#2376,#104,.T.);
#3035=EDGE_CURVE('',#2375,#2377,#105,.T.);
#3036=EDGE_CURVE('',#2377,#2036,#106,.T.);
#3037=EDGE_CURVE('',#2033,#2167,#107,.T.);
#3038=EDGE_CURVE('',#2378,#2153,#1238,.T.);
#3039=EDGE_CURVE('',#2378,#2379,#1239,.T.);
#3040=EDGE_CURVE('',#2154,#2379,#1240,.T.);
#3041=EDGE_CURVE('',#2380,#2149,#1241,.T.);
#3042=EDGE_CURVE('',#2381,#2380,#1242,.T.);
#3043=EDGE_CURVE('',#2382,#2381,#1243,.T.);
#3044=EDGE_CURVE('',#2064,#2382,#1244,.T.);
#3045=EDGE_CURVE('',#2065,#2382,#108,.T.);
#3046=EDGE_CURVE('',#2381,#2383,#109,.T.);
#3047=EDGE_CURVE('',#2383,#2052,#110,.T.);
#3048=EDGE_CURVE('',#2192,#2195,#111,.T.);
#3049=EDGE_CURVE('',#2195,#2199,#112,.T.);
#3050=EDGE_CURVE('',#2212,#2215,#113,.T.);
#3051=EDGE_CURVE('',#2214,#2217,#114,.T.);
#3052=EDGE_CURVE('',#2217,#2221,#115,.T.);
#3053=EDGE_CURVE('',#2384,#2115,#1245,.T.);
#3054=EDGE_CURVE('',#2385,#2384,#1246,.T.);
#3055=EDGE_CURVE('',#2386,#2385,#1247,.T.);
#3056=EDGE_CURVE('',#2387,#2386,#1248,.T.);
#3057=EDGE_CURVE('',#2116,#2387,#1249,.T.);
#3058=EDGE_CURVE('',#2387,#2388,#1250,.T.);
#3059=EDGE_CURVE('',#2388,#2386,#116,.T.);
#3060=EDGE_CURVE('',#2388,#2225,#1251,.T.);
#3061=EDGE_CURVE('',#2385,#2389,#117,.T.);
#3062=EDGE_CURVE('',#2389,#2342,#118,.T.);
#3063=EDGE_CURVE('',#2343,#2390,#1252,.T.);
#3064=EDGE_CURVE('',#2114,#2390,#1253,.T.);
#3065=EDGE_CURVE('',#2391,#2155,#1254,.T.);
#3066=EDGE_CURVE('',#2391,#2367,#1255,.T.);
#3067=EDGE_CURVE('',#2104,#2366,#1256,.T.);
#3068=EDGE_CURVE('',#2392,#2264,#1257,.T.);
#3069=EDGE_CURVE('',#2087,#2392,#1258,.T.);
#3070=EDGE_CURVE('',#2379,#2368,#1259,.T.);
#3071=EDGE_CURVE('',#2369,#2378,#1260,.T.);
#3072=EDGE_CURVE('',#2368,#2391,#1261,.T.);
#3073=EDGE_CURVE('',#2389,#2384,#1262,.T.);
#3074=EDGE_CURVE('',#2017,#2177,#119,.T.);
#3075=EDGE_CURVE('',#2176,#2179,#120,.T.);
#3076=EDGE_CURVE('',#2179,#2004,#121,.T.);
#3077=EDGE_CURVE('',#2377,#2374,#1263,.T.);
#3078=EDGE_CURVE('',#2383,#2380,#1264,.T.);
#3079=EDGE_CURVE('',#2009,#2182,#122,.T.);
#3080=EDGE_CURVE('',#2181,#2184,#123,.T.);
#3081=EDGE_CURVE('',#2184,#2188,#124,.T.);
#3082=EDGE_CURVE('',#2166,#2169,#125,.T.);
#3083=EDGE_CURVE('',#2169,#2020,#126,.T.);
#3084=EDGE_CURVE('',#2057,#2393,#127,.T.);
#3085=EDGE_CURVE('',#2393,#2394,#1265,.T.);
#3086=EDGE_CURVE('',#2394,#2395,#128,.T.);
#3087=EDGE_CURVE('',#2395,#2044,#129,.T.);
#3088=EDGE_CURVE('',#2056,#2393,#1266,.T.);
#3089=EDGE_CURVE('',#2396,#2147,#1267,.T.);
#3090=EDGE_CURVE('',#2394,#2396,#1268,.T.);
#3091=EDGE_CURVE('',#2395,#2396,#1269,.T.);
#3092=EDGE_CURVE('',#2041,#2162,#130,.T.);
#3093=EDGE_CURVE('',#2161,#2164,#131,.T.);
#3094=EDGE_CURVE('',#2164,#2028,#132,.T.);
#3095=EDGE_CURVE('',#2397,#2229,#1270,.T.);
#3096=EDGE_CURVE('',#2397,#2398,#133,.T.);
#3097=EDGE_CURVE('',#2398,#2399,#1271,.T.);
#3098=EDGE_CURVE('',#2399,#2400,#134,.T.);
#3099=EDGE_CURVE('',#2400,#2060,#135,.T.);
#3100=EDGE_CURVE('',#2401,#2397,#1272,.T.);
#3101=EDGE_CURVE('',#2401,#2398,#1273,.T.);
#3102=EDGE_CURVE('',#2402,#2151,#1274,.T.);
#3103=EDGE_CURVE('',#2399,#2402,#1275,.T.);
#3104=EDGE_CURVE('',#2152,#2401,#1276,.T.);
#3105=EDGE_CURVE('',#2400,#2402,#1277,.T.);
#3106=EDGE_CURVE('',#2201,#2204,#136,.T.);
#3107=EDGE_CURVE('',#2203,#2206,#137,.T.);
#3108=EDGE_CURVE('',#2206,#2210,#138,.T.);
#3109=EDGE_CURVE('',#2223,#2403,#139,.T.);
#3110=EDGE_CURVE('',#2403,#2404,#1278,.T.);
#3111=EDGE_CURVE('',#2404,#2405,#140,.T.);
#3112=EDGE_CURVE('',#2405,#2406,#141,.T.);
#3113=EDGE_CURVE('',#2224,#2406,#1279,.T.);
#3114=EDGE_CURVE('',#2222,#2403,#1280,.T.);
#3115=EDGE_CURVE('',#2407,#2119,#1281,.T.);
#3116=EDGE_CURVE('',#2404,#2407,#1282,.T.);
#3117=EDGE_CURVE('',#2405,#2407,#1283,.T.);
#3118=EDGE_CURVE('',#2345,#2408,#142,.T.);
#3119=EDGE_CURVE('',#2408,#2409,#1284,.T.);
#3120=EDGE_CURVE('',#2409,#2410,#143,.T.);
#3121=EDGE_CURVE('',#2410,#2095,#144,.T.);
#3122=EDGE_CURVE('',#2344,#2408,#1285,.T.);
#3123=EDGE_CURVE('',#2091,#2292,#1286,.T.);
#3124=EDGE_CURVE('',#2411,#2111,#1287,.T.);
#3125=EDGE_CURVE('',#2409,#2411,#1288,.T.);
#3126=EDGE_CURVE('',#2410,#2411,#1289,.T.);
#3127=EDGE_CURVE('',#2159,#2377,#1290,.T.);
#3128=EDGE_CURVE('',#2412,#2410,#1291,.T.);
#3129=EDGE_CURVE('',#2096,#2412,#1292,.T.);
#3130=EDGE_CURVE('',#2413,#2395,#1293,.T.);
#3131=EDGE_CURVE('',#2045,#2413,#1294,.T.);
#3132=EDGE_CURVE('',#2414,#2400,#1295,.T.);
#3133=EDGE_CURVE('',#2061,#2414,#1296,.T.);
#3134=EDGE_CURVE('',#2415,#2405,#1297,.T.);
#3135=EDGE_CURVE('',#2416,#2415,#1298,.T.);
#3136=EDGE_CURVE('',#2406,#2416,#1299,.T.);
#3137=EDGE_CURVE('',#2390,#2389,#1300,.T.);
#3138=EDGE_CURVE('',#2373,#2383,#1301,.T.);
#3139=EDGE_CURVE('',#2150,#2414,#1302,.T.);
#3140=EDGE_CURVE('',#2118,#2415,#1303,.T.);
#3141=EDGE_CURVE('',#2110,#2412,#1304,.T.);
#3142=EDGE_CURVE('',#2146,#2413,#1305,.T.);
#3143=EDGE_CURVE('',#2416,#2117,#1306,.T.);
#3144=EDGE_CURVE('',#2090,#2417,#1307,.T.);
#3145=EDGE_CURVE('',#2266,#2417,#1308,.T.);
#3146=EDGE_CURVE('',#2081,#2418,#145,.T.);
#3147=EDGE_CURVE('',#2418,#2107,#1309,.T.);
#3148=EDGE_CURVE('',#2088,#2418,#1310,.T.);
#3149=EDGE_CURVE('',#2326,#2392,#1311,.T.);
#3150=EDGE_CURVE('',#1990,#2419,#1312,.T.);
#3151=EDGE_CURVE('',#2417,#2419,#1313,.T.);
#3152=EDGE_CURVE('',#2419,#2267,#1314,.T.);
#3153=EDGE_CURVE('',#2082,#2420,#1315,.T.);
#3154=EDGE_CURVE('',#2421,#2420,#1316,.T.);
#3155=EDGE_CURVE('',#2084,#2421,#1317,.T.);
#3156=EDGE_CURVE('',#2422,#2421,#1318,.T.);
#3157=EDGE_CURVE('',#2085,#2422,#1319,.T.);
#3158=EDGE_CURVE('',#2423,#2422,#1320,.T.);
#3159=EDGE_CURVE('',#2083,#2423,#1321,.T.);
#3160=EDGE_CURVE('',#2420,#2423,#1322,.T.);
#3161=ORIENTED_EDGE('',*,*,#2424,.F.);
#3162=ORIENTED_EDGE('',*,*,#2425,.T.);
#3163=ORIENTED_EDGE('',*,*,#2426,.T.);
#3164=ORIENTED_EDGE('',*,*,#2427,.F.);
#3165=ORIENTED_EDGE('',*,*,#2428,.T.);
#3166=ORIENTED_EDGE('',*,*,#2429,.F.);
#3167=ORIENTED_EDGE('',*,*,#2430,.T.);
#3168=ORIENTED_EDGE('',*,*,#2431,.F.);
#3169=ORIENTED_EDGE('',*,*,#2432,.T.);
#3170=ORIENTED_EDGE('',*,*,#2433,.T.);
#3171=ORIENTED_EDGE('',*,*,#2434,.T.);
#3172=ORIENTED_EDGE('',*,*,#2435,.T.);
#3173=ORIENTED_EDGE('',*,*,#2436,.T.);
#3174=ORIENTED_EDGE('',*,*,#2437,.T.);
#3175=ORIENTED_EDGE('',*,*,#2438,.T.);
#3176=ORIENTED_EDGE('',*,*,#2439,.T.);
#3177=ORIENTED_EDGE('',*,*,#2440,.T.);
#3178=ORIENTED_EDGE('',*,*,#2441,.T.);
#3179=ORIENTED_EDGE('',*,*,#2442,.T.);
#3180=ORIENTED_EDGE('',*,*,#2443,.T.);
#3181=ORIENTED_EDGE('',*,*,#2444,.T.);
#3182=ORIENTED_EDGE('',*,*,#2445,.T.);
#3183=ORIENTED_EDGE('',*,*,#2446,.T.);
#3184=ORIENTED_EDGE('',*,*,#2447,.T.);
#3185=ORIENTED_EDGE('',*,*,#2448,.T.);
#3186=ORIENTED_EDGE('',*,*,#2449,.T.);
#3187=ORIENTED_EDGE('',*,*,#2450,.T.);
#3188=ORIENTED_EDGE('',*,*,#2451,.T.);
#3189=ORIENTED_EDGE('',*,*,#2452,.T.);
#3190=ORIENTED_EDGE('',*,*,#2453,.T.);
#3191=ORIENTED_EDGE('',*,*,#2454,.T.);
#3192=ORIENTED_EDGE('',*,*,#2455,.T.);
#3193=ORIENTED_EDGE('',*,*,#2456,.T.);
#3194=ORIENTED_EDGE('',*,*,#2457,.T.);
#3195=ORIENTED_EDGE('',*,*,#2458,.T.);
#3196=ORIENTED_EDGE('',*,*,#2459,.T.);
#3197=ORIENTED_EDGE('',*,*,#2460,.T.);
#3198=ORIENTED_EDGE('',*,*,#2461,.T.);
#3199=ORIENTED_EDGE('',*,*,#2462,.T.);
#3200=ORIENTED_EDGE('',*,*,#2463,.T.);
#3201=ORIENTED_EDGE('',*,*,#2464,.T.);
#3202=ORIENTED_EDGE('',*,*,#2465,.T.);
#3203=ORIENTED_EDGE('',*,*,#2466,.T.);
#3204=ORIENTED_EDGE('',*,*,#2467,.T.);
#3205=ORIENTED_EDGE('',*,*,#2468,.T.);
#3206=ORIENTED_EDGE('',*,*,#2469,.T.);
#3207=ORIENTED_EDGE('',*,*,#2470,.T.);
#3208=ORIENTED_EDGE('',*,*,#2471,.T.);
#3209=ORIENTED_EDGE('',*,*,#2472,.T.);
#3210=ORIENTED_EDGE('',*,*,#2473,.T.);
#3211=ORIENTED_EDGE('',*,*,#2474,.T.);
#3212=ORIENTED_EDGE('',*,*,#2475,.T.);
#3213=ORIENTED_EDGE('',*,*,#2476,.T.);
#3214=ORIENTED_EDGE('',*,*,#2477,.T.);
#3215=ORIENTED_EDGE('',*,*,#2478,.T.);
#3216=ORIENTED_EDGE('',*,*,#2479,.T.);
#3217=ORIENTED_EDGE('',*,*,#2480,.F.);
#3218=ORIENTED_EDGE('',*,*,#2481,.T.);
#3219=ORIENTED_EDGE('',*,*,#2482,.T.);
#3220=ORIENTED_EDGE('',*,*,#2483,.F.);
#3221=ORIENTED_EDGE('',*,*,#2484,.T.);
#3222=ORIENTED_EDGE('',*,*,#2485,.F.);
#3223=ORIENTED_EDGE('',*,*,#2486,.T.);
#3224=ORIENTED_EDGE('',*,*,#2487,.F.);
#3225=ORIENTED_EDGE('',*,*,#2488,.T.);
#3226=ORIENTED_EDGE('',*,*,#2489,.T.);
#3227=ORIENTED_EDGE('',*,*,#2490,.T.);
#3228=ORIENTED_EDGE('',*,*,#2491,.T.);
#3229=ORIENTED_EDGE('',*,*,#2492,.T.);
#3230=ORIENTED_EDGE('',*,*,#2493,.T.);
#3231=ORIENTED_EDGE('',*,*,#2494,.T.);
#3232=ORIENTED_EDGE('',*,*,#2495,.T.);
#3233=ORIENTED_EDGE('',*,*,#2496,.T.);
#3234=ORIENTED_EDGE('',*,*,#2497,.T.);
#3235=ORIENTED_EDGE('',*,*,#2498,.T.);
#3236=ORIENTED_EDGE('',*,*,#2499,.T.);
#3237=ORIENTED_EDGE('',*,*,#2500,.T.);
#3238=ORIENTED_EDGE('',*,*,#2501,.T.);
#3239=ORIENTED_EDGE('',*,*,#2502,.T.);
#3240=ORIENTED_EDGE('',*,*,#2503,.T.);
#3241=ORIENTED_EDGE('',*,*,#2504,.T.);
#3242=ORIENTED_EDGE('',*,*,#2505,.T.);
#3243=ORIENTED_EDGE('',*,*,#2506,.T.);
#3244=ORIENTED_EDGE('',*,*,#2507,.T.);
#3245=ORIENTED_EDGE('',*,*,#2508,.T.);
#3246=ORIENTED_EDGE('',*,*,#2509,.T.);
#3247=ORIENTED_EDGE('',*,*,#2510,.T.);
#3248=ORIENTED_EDGE('',*,*,#2511,.T.);
#3249=ORIENTED_EDGE('',*,*,#2512,.T.);
#3250=ORIENTED_EDGE('',*,*,#2513,.T.);
#3251=ORIENTED_EDGE('',*,*,#2514,.T.);
#3252=ORIENTED_EDGE('',*,*,#2515,.T.);
#3253=ORIENTED_EDGE('',*,*,#2516,.T.);
#3254=ORIENTED_EDGE('',*,*,#2517,.T.);
#3255=ORIENTED_EDGE('',*,*,#2518,.T.);
#3256=ORIENTED_EDGE('',*,*,#2519,.T.);
#3257=ORIENTED_EDGE('',*,*,#2520,.T.);
#3258=ORIENTED_EDGE('',*,*,#2521,.T.);
#3259=ORIENTED_EDGE('',*,*,#2522,.T.);
#3260=ORIENTED_EDGE('',*,*,#2523,.T.);
#3261=ORIENTED_EDGE('',*,*,#2524,.T.);
#3262=ORIENTED_EDGE('',*,*,#2525,.T.);
#3263=ORIENTED_EDGE('',*,*,#2526,.T.);
#3264=ORIENTED_EDGE('',*,*,#2527,.T.);
#3265=ORIENTED_EDGE('',*,*,#2528,.T.);
#3266=ORIENTED_EDGE('',*,*,#2529,.T.);
#3267=ORIENTED_EDGE('',*,*,#2530,.T.);
#3268=ORIENTED_EDGE('',*,*,#2531,.T.);
#3269=ORIENTED_EDGE('',*,*,#2532,.T.);
#3270=ORIENTED_EDGE('',*,*,#2533,.T.);
#3271=ORIENTED_EDGE('',*,*,#2534,.T.);
#3272=ORIENTED_EDGE('',*,*,#2535,.T.);
#3273=ORIENTED_EDGE('',*,*,#2536,.T.);
#3274=ORIENTED_EDGE('',*,*,#2537,.T.);
#3275=ORIENTED_EDGE('',*,*,#2538,.T.);
#3276=ORIENTED_EDGE('',*,*,#2539,.T.);
#3277=ORIENTED_EDGE('',*,*,#2540,.T.);
#3278=ORIENTED_EDGE('',*,*,#2541,.T.);
#3279=ORIENTED_EDGE('',*,*,#2542,.T.);
#3280=ORIENTED_EDGE('',*,*,#2543,.T.);
#3281=ORIENTED_EDGE('',*,*,#2544,.T.);
#3282=ORIENTED_EDGE('',*,*,#2545,.T.);
#3283=ORIENTED_EDGE('',*,*,#2546,.T.);
#3284=ORIENTED_EDGE('',*,*,#2547,.T.);
#3285=ORIENTED_EDGE('',*,*,#2548,.T.);
#3286=ORIENTED_EDGE('',*,*,#2549,.T.);
#3287=ORIENTED_EDGE('',*,*,#2550,.T.);
#3288=ORIENTED_EDGE('',*,*,#2551,.T.);
#3289=ORIENTED_EDGE('',*,*,#2552,.F.);
#3290=ORIENTED_EDGE('',*,*,#2553,.T.);
#3291=ORIENTED_EDGE('',*,*,#2554,.F.);
#3292=ORIENTED_EDGE('',*,*,#2553,.F.);
#3293=ORIENTED_EDGE('',*,*,#2555,.F.);
#3294=ORIENTED_EDGE('',*,*,#2556,.T.);
#3295=ORIENTED_EDGE('',*,*,#2557,.F.);
#3296=ORIENTED_EDGE('',*,*,#2556,.F.);
#3297=ORIENTED_EDGE('',*,*,#2558,.F.);
#3298=ORIENTED_EDGE('',*,*,#2559,.T.);
#3299=ORIENTED_EDGE('',*,*,#2560,.F.);
#3300=ORIENTED_EDGE('',*,*,#2559,.F.);
#3301=ORIENTED_EDGE('',*,*,#2561,.F.);
#3302=ORIENTED_EDGE('',*,*,#2562,.T.);
#3303=ORIENTED_EDGE('',*,*,#2563,.F.);
#3304=ORIENTED_EDGE('',*,*,#2562,.F.);
#3305=ORIENTED_EDGE('',*,*,#2564,.F.);
#3306=ORIENTED_EDGE('',*,*,#2565,.F.);
#3307=ORIENTED_EDGE('',*,*,#2566,.T.);
#3308=ORIENTED_EDGE('',*,*,#2567,.T.);
#3309=ORIENTED_EDGE('',*,*,#2568,.F.);
#3310=ORIENTED_EDGE('',*,*,#2567,.F.);
#3311=ORIENTED_EDGE('',*,*,#2569,.F.);
#3312=ORIENTED_EDGE('',*,*,#2570,.F.);
#3313=ORIENTED_EDGE('',*,*,#2571,.F.);
#3314=ORIENTED_EDGE('',*,*,#2572,.F.);
#3315=ORIENTED_EDGE('',*,*,#2573,.F.);
#3316=ORIENTED_EDGE('',*,*,#2565,.T.);
#3317=ORIENTED_EDGE('',*,*,#2574,.F.);
#3318=ORIENTED_EDGE('',*,*,#2575,.F.);
#3319=ORIENTED_EDGE('',*,*,#2576,.F.);
#3320=ORIENTED_EDGE('',*,*,#2577,.F.);
#3321=ORIENTED_EDGE('',*,*,#2578,.T.);
#3322=ORIENTED_EDGE('',*,*,#2579,.T.);
#3323=ORIENTED_EDGE('',*,*,#2580,.T.);
#3324=ORIENTED_EDGE('',*,*,#2581,.T.);
#3325=ORIENTED_EDGE('',*,*,#2571,.T.);
#3326=ORIENTED_EDGE('',*,*,#2564,.T.);
#3327=ORIENTED_EDGE('',*,*,#2568,.T.);
#3328=ORIENTED_EDGE('',*,*,#2582,.T.);
#3329=ORIENTED_EDGE('',*,*,#2583,.T.);
#3330=ORIENTED_EDGE('',*,*,#2584,.T.);
#3331=ORIENTED_EDGE('',*,*,#2585,.T.);
#3332=ORIENTED_EDGE('',*,*,#2586,.T.);
#3333=ORIENTED_EDGE('',*,*,#2587,.T.);
#3334=ORIENTED_EDGE('',*,*,#2429,.T.);
#3335=ORIENTED_EDGE('',*,*,#2588,.T.);
#3336=ORIENTED_EDGE('',*,*,#2483,.T.);
#3337=ORIENTED_EDGE('',*,*,#2589,.T.);
#3338=ORIENTED_EDGE('',*,*,#2590,.T.);
#3339=ORIENTED_EDGE('',*,*,#2591,.T.);
#3340=ORIENTED_EDGE('',*,*,#2592,.T.);
#3341=ORIENTED_EDGE('',*,*,#2593,.T.);
#3342=ORIENTED_EDGE('',*,*,#2594,.T.);
#3343=ORIENTED_EDGE('',*,*,#2595,.T.);
#3344=ORIENTED_EDGE('',*,*,#2596,.T.);
#3345=ORIENTED_EDGE('',*,*,#2597,.T.);
#3346=ORIENTED_EDGE('',*,*,#2598,.T.);
#3347=ORIENTED_EDGE('',*,*,#2599,.T.);
#3348=ORIENTED_EDGE('',*,*,#2600,.T.);
#3349=ORIENTED_EDGE('',*,*,#2601,.T.);
#3350=ORIENTED_EDGE('',*,*,#2602,.T.);
#3351=ORIENTED_EDGE('',*,*,#2485,.T.);
#3352=ORIENTED_EDGE('',*,*,#2603,.T.);
#3353=ORIENTED_EDGE('',*,*,#2427,.T.);
#3354=ORIENTED_EDGE('',*,*,#2552,.T.);
#3355=ORIENTED_EDGE('',*,*,#2555,.T.);
#3356=ORIENTED_EDGE('',*,*,#2558,.T.);
#3357=ORIENTED_EDGE('',*,*,#2561,.T.);
#3358=ORIENTED_EDGE('',*,*,#2570,.T.);
#3359=ORIENTED_EDGE('',*,*,#2604,.F.);
#3360=ORIENTED_EDGE('',*,*,#2605,.F.);
#3361=ORIENTED_EDGE('',*,*,#2582,.F.);
#3362=ORIENTED_EDGE('',*,*,#2603,.F.);
#3363=ORIENTED_EDGE('',*,*,#2484,.F.);
#3364=ORIENTED_EDGE('',*,*,#2606,.F.);
#3365=ORIENTED_EDGE('',*,*,#2424,.T.);
#3366=ORIENTED_EDGE('',*,*,#2598,.F.);
#3367=ORIENTED_EDGE('',*,*,#2607,.F.);
#3368=ORIENTED_EDGE('',*,*,#2608,.T.);
#3369=ORIENTED_EDGE('',*,*,#2609,.T.);
#3370=ORIENTED_EDGE('',*,*,#2593,.F.);
#3371=ORIENTED_EDGE('',*,*,#2610,.F.);
#3372=ORIENTED_EDGE('',*,*,#2611,.F.);
#3373=ORIENTED_EDGE('',*,*,#2612,.F.);
#3374=ORIENTED_EDGE('',*,*,#2613,.F.);
#3375=ORIENTED_EDGE('',*,*,#2614,.F.);
#3376=ORIENTED_EDGE('',*,*,#2615,.F.);
#3377=ORIENTED_EDGE('',*,*,#2616,.F.);
#3378=ORIENTED_EDGE('',*,*,#2617,.F.);
#3379=ORIENTED_EDGE('',*,*,#2618,.F.);
#3380=ORIENTED_EDGE('',*,*,#2619,.F.);
#3381=ORIENTED_EDGE('',*,*,#2620,.F.);
#3382=ORIENTED_EDGE('',*,*,#2621,.F.);
#3383=ORIENTED_EDGE('',*,*,#2622,.F.);
#3384=ORIENTED_EDGE('',*,*,#2623,.F.);
#3385=ORIENTED_EDGE('',*,*,#2624,.F.);
#3386=ORIENTED_EDGE('',*,*,#2625,.F.);
#3387=ORIENTED_EDGE('',*,*,#2626,.F.);
#3388=ORIENTED_EDGE('',*,*,#2627,.F.);
#3389=ORIENTED_EDGE('',*,*,#2628,.F.);
#3390=ORIENTED_EDGE('',*,*,#2629,.F.);
#3391=ORIENTED_EDGE('',*,*,#2630,.F.);
#3392=ORIENTED_EDGE('',*,*,#2631,.F.);
#3393=ORIENTED_EDGE('',*,*,#2632,.F.);
#3394=ORIENTED_EDGE('',*,*,#2633,.F.);
#3395=ORIENTED_EDGE('',*,*,#2634,.F.);
#3396=ORIENTED_EDGE('',*,*,#2635,.F.);
#3397=ORIENTED_EDGE('',*,*,#2636,.F.);
#3398=ORIENTED_EDGE('',*,*,#2492,.F.);
#3399=ORIENTED_EDGE('',*,*,#2637,.F.);
#3400=ORIENTED_EDGE('',*,*,#2638,.F.);
#3401=ORIENTED_EDGE('',*,*,#2639,.F.);
#3402=ORIENTED_EDGE('',*,*,#2500,.F.);
#3403=ORIENTED_EDGE('',*,*,#2640,.F.);
#3404=ORIENTED_EDGE('',*,*,#2641,.F.);
#3405=ORIENTED_EDGE('',*,*,#2642,.F.);
#3406=ORIENTED_EDGE('',*,*,#2508,.F.);
#3407=ORIENTED_EDGE('',*,*,#2643,.F.);
#3408=ORIENTED_EDGE('',*,*,#2644,.F.);
#3409=ORIENTED_EDGE('',*,*,#2645,.F.);
#3410=ORIENTED_EDGE('',*,*,#2516,.F.);
#3411=ORIENTED_EDGE('',*,*,#2646,.F.);
#3412=ORIENTED_EDGE('',*,*,#2647,.F.);
#3413=ORIENTED_EDGE('',*,*,#2648,.F.);
#3414=ORIENTED_EDGE('',*,*,#2524,.F.);
#3415=ORIENTED_EDGE('',*,*,#2649,.F.);
#3416=ORIENTED_EDGE('',*,*,#2650,.F.);
#3417=ORIENTED_EDGE('',*,*,#2651,.F.);
#3418=ORIENTED_EDGE('',*,*,#2532,.F.);
#3419=ORIENTED_EDGE('',*,*,#2652,.F.);
#3420=ORIENTED_EDGE('',*,*,#2653,.F.);
#3421=ORIENTED_EDGE('',*,*,#2654,.F.);
#3422=ORIENTED_EDGE('',*,*,#2540,.F.);
#3423=ORIENTED_EDGE('',*,*,#2655,.F.);
#3424=ORIENTED_EDGE('',*,*,#2656,.F.);
#3425=ORIENTED_EDGE('',*,*,#2657,.F.);
#3426=ORIENTED_EDGE('',*,*,#2548,.F.);
#3427=ORIENTED_EDGE('',*,*,#2658,.F.);
#3428=ORIENTED_EDGE('',*,*,#2659,.F.);
#3429=ORIENTED_EDGE('',*,*,#2660,.F.);
#3430=ORIENTED_EDGE('',*,*,#2661,.F.);
#3431=ORIENTED_EDGE('',*,*,#2662,.F.);
#3432=ORIENTED_EDGE('',*,*,#2663,.F.);
#3433=ORIENTED_EDGE('',*,*,#2664,.F.);
#3434=ORIENTED_EDGE('',*,*,#2594,.F.);
#3435=ORIENTED_EDGE('',*,*,#2609,.F.);
#3436=ORIENTED_EDGE('',*,*,#2665,.F.);
#3437=ORIENTED_EDGE('',*,*,#2666,.T.);
#3438=ORIENTED_EDGE('',*,*,#2595,.F.);
#3439=ORIENTED_EDGE('',*,*,#2666,.F.);
#3440=ORIENTED_EDGE('',*,*,#2667,.F.);
#3441=ORIENTED_EDGE('',*,*,#2668,.T.);
#3442=ORIENTED_EDGE('',*,*,#2596,.F.);
#3443=ORIENTED_EDGE('',*,*,#2668,.F.);
#3444=ORIENTED_EDGE('',*,*,#2669,.F.);
#3445=ORIENTED_EDGE('',*,*,#2670,.T.);
#3446=ORIENTED_EDGE('',*,*,#2597,.F.);
#3447=ORIENTED_EDGE('',*,*,#2670,.F.);
#3448=ORIENTED_EDGE('',*,*,#2671,.F.);
#3449=ORIENTED_EDGE('',*,*,#2607,.T.);
#3450=ORIENTED_EDGE('',*,*,#2649,.T.);
#3451=ORIENTED_EDGE('',*,*,#2523,.F.);
#3452=ORIENTED_EDGE('',*,*,#2672,.T.);
#3453=ORIENTED_EDGE('',*,*,#2673,.F.);
#3454=ORIENTED_EDGE('',*,*,#2648,.T.);
#3455=ORIENTED_EDGE('',*,*,#2674,.F.);
#3456=ORIENTED_EDGE('',*,*,#2675,.F.);
#3457=ORIENTED_EDGE('',*,*,#2676,.F.);
#3458=ORIENTED_EDGE('',*,*,#2677,.F.);
#3459=ORIENTED_EDGE('',*,*,#2525,.F.);
#3460=ORIENTED_EDGE('',*,*,#2647,.T.);
#3461=ORIENTED_EDGE('',*,*,#2678,.T.);
#3462=ORIENTED_EDGE('',*,*,#2679,.T.);
#3463=ORIENTED_EDGE('',*,*,#2680,.T.);
#3464=ORIENTED_EDGE('',*,*,#2674,.T.);
#3465=ORIENTED_EDGE('',*,*,#2646,.T.);
#3466=ORIENTED_EDGE('',*,*,#2515,.F.);
#3467=ORIENTED_EDGE('',*,*,#2681,.T.);
#3468=ORIENTED_EDGE('',*,*,#2678,.F.);
#3469=ORIENTED_EDGE('',*,*,#2645,.T.);
#3470=ORIENTED_EDGE('',*,*,#2682,.F.);
#3471=ORIENTED_EDGE('',*,*,#2683,.F.);
#3472=ORIENTED_EDGE('',*,*,#2684,.F.);
#3473=ORIENTED_EDGE('',*,*,#2685,.F.);
#3474=ORIENTED_EDGE('',*,*,#2517,.F.);
#3475=ORIENTED_EDGE('',*,*,#2644,.T.);
#3476=ORIENTED_EDGE('',*,*,#2686,.T.);
#3477=ORIENTED_EDGE('',*,*,#2687,.T.);
#3478=ORIENTED_EDGE('',*,*,#2688,.T.);
#3479=ORIENTED_EDGE('',*,*,#2682,.T.);
#3480=ORIENTED_EDGE('',*,*,#2643,.T.);
#3481=ORIENTED_EDGE('',*,*,#2507,.F.);
#3482=ORIENTED_EDGE('',*,*,#2689,.T.);
#3483=ORIENTED_EDGE('',*,*,#2686,.F.);
#3484=ORIENTED_EDGE('',*,*,#2642,.T.);
#3485=ORIENTED_EDGE('',*,*,#2690,.F.);
#3486=ORIENTED_EDGE('',*,*,#2691,.F.);
#3487=ORIENTED_EDGE('',*,*,#2692,.F.);
#3488=ORIENTED_EDGE('',*,*,#2693,.F.);
#3489=ORIENTED_EDGE('',*,*,#2509,.F.);
#3490=ORIENTED_EDGE('',*,*,#2641,.T.);
#3491=ORIENTED_EDGE('',*,*,#2694,.T.);
#3492=ORIENTED_EDGE('',*,*,#2695,.T.);
#3493=ORIENTED_EDGE('',*,*,#2696,.T.);
#3494=ORIENTED_EDGE('',*,*,#2690,.T.);
#3495=ORIENTED_EDGE('',*,*,#2640,.T.);
#3496=ORIENTED_EDGE('',*,*,#2499,.F.);
#3497=ORIENTED_EDGE('',*,*,#2697,.T.);
#3498=ORIENTED_EDGE('',*,*,#2694,.F.);
#3499=ORIENTED_EDGE('',*,*,#2639,.T.);
#3500=ORIENTED_EDGE('',*,*,#2698,.F.);
#3501=ORIENTED_EDGE('',*,*,#2699,.F.);
#3502=ORIENTED_EDGE('',*,*,#2700,.F.);
#3503=ORIENTED_EDGE('',*,*,#2701,.F.);
#3504=ORIENTED_EDGE('',*,*,#2501,.F.);
#3505=ORIENTED_EDGE('',*,*,#2638,.T.);
#3506=ORIENTED_EDGE('',*,*,#2702,.T.);
#3507=ORIENTED_EDGE('',*,*,#2703,.T.);
#3508=ORIENTED_EDGE('',*,*,#2704,.T.);
#3509=ORIENTED_EDGE('',*,*,#2698,.T.);
#3510=ORIENTED_EDGE('',*,*,#2637,.T.);
#3511=ORIENTED_EDGE('',*,*,#2491,.F.);
#3512=ORIENTED_EDGE('',*,*,#2705,.T.);
#3513=ORIENTED_EDGE('',*,*,#2702,.F.);
#3514=ORIENTED_EDGE('',*,*,#2636,.T.);
#3515=ORIENTED_EDGE('',*,*,#2706,.F.);
#3516=ORIENTED_EDGE('',*,*,#2707,.F.);
#3517=ORIENTED_EDGE('',*,*,#2708,.F.);
#3518=ORIENTED_EDGE('',*,*,#2709,.F.);
#3519=ORIENTED_EDGE('',*,*,#2493,.F.);
#3520=ORIENTED_EDGE('',*,*,#2635,.T.);
#3521=ORIENTED_EDGE('',*,*,#2710,.T.);
#3522=ORIENTED_EDGE('',*,*,#2711,.T.);
#3523=ORIENTED_EDGE('',*,*,#2712,.T.);
#3524=ORIENTED_EDGE('',*,*,#2706,.T.);
#3525=ORIENTED_EDGE('',*,*,#2634,.T.);
#3526=ORIENTED_EDGE('',*,*,#2713,.F.);
#3527=ORIENTED_EDGE('',*,*,#2714,.T.);
#3528=ORIENTED_EDGE('',*,*,#2710,.F.);
#3529=ORIENTED_EDGE('',*,*,#2715,.T.);
#3530=ORIENTED_EDGE('',*,*,#2716,.T.);
#3531=ORIENTED_EDGE('',*,*,#2717,.T.);
#3532=ORIENTED_EDGE('',*,*,#2713,.T.);
#3533=ORIENTED_EDGE('',*,*,#2633,.T.);
#3534=ORIENTED_EDGE('',*,*,#2718,.T.);
#3535=ORIENTED_EDGE('',*,*,#2719,.T.);
#3536=ORIENTED_EDGE('',*,*,#2720,.T.);
#3537=ORIENTED_EDGE('',*,*,#2632,.T.);
#3538=ORIENTED_EDGE('',*,*,#2721,.F.);
#3539=ORIENTED_EDGE('',*,*,#2722,.F.);
#3540=ORIENTED_EDGE('',*,*,#2723,.F.);
#3541=ORIENTED_EDGE('',*,*,#2724,.F.);
#3542=ORIENTED_EDGE('',*,*,#2718,.F.);
#3543=ORIENTED_EDGE('',*,*,#2631,.T.);
#3544=ORIENTED_EDGE('',*,*,#2725,.T.);
#3545=ORIENTED_EDGE('',*,*,#2726,.T.);
#3546=ORIENTED_EDGE('',*,*,#2727,.T.);
#3547=ORIENTED_EDGE('',*,*,#2721,.T.);
#3548=ORIENTED_EDGE('',*,*,#2630,.T.);
#3549=ORIENTED_EDGE('',*,*,#2728,.F.);
#3550=ORIENTED_EDGE('',*,*,#2729,.T.);
#3551=ORIENTED_EDGE('',*,*,#2725,.F.);
#3552=ORIENTED_EDGE('',*,*,#2730,.T.);
#3553=ORIENTED_EDGE('',*,*,#2731,.T.);
#3554=ORIENTED_EDGE('',*,*,#2732,.T.);
#3555=ORIENTED_EDGE('',*,*,#2728,.T.);
#3556=ORIENTED_EDGE('',*,*,#2629,.T.);
#3557=ORIENTED_EDGE('',*,*,#2733,.T.);
#3558=ORIENTED_EDGE('',*,*,#2734,.T.);
#3559=ORIENTED_EDGE('',*,*,#2735,.T.);
#3560=ORIENTED_EDGE('',*,*,#2628,.T.);
#3561=ORIENTED_EDGE('',*,*,#2736,.F.);
#3562=ORIENTED_EDGE('',*,*,#2737,.F.);
#3563=ORIENTED_EDGE('',*,*,#2738,.F.);
#3564=ORIENTED_EDGE('',*,*,#2739,.F.);
#3565=ORIENTED_EDGE('',*,*,#2733,.F.);
#3566=ORIENTED_EDGE('',*,*,#2627,.T.);
#3567=ORIENTED_EDGE('',*,*,#2740,.T.);
#3568=ORIENTED_EDGE('',*,*,#2741,.T.);
#3569=ORIENTED_EDGE('',*,*,#2742,.T.);
#3570=ORIENTED_EDGE('',*,*,#2736,.T.);
#3571=ORIENTED_EDGE('',*,*,#2626,.T.);
#3572=ORIENTED_EDGE('',*,*,#2743,.F.);
#3573=ORIENTED_EDGE('',*,*,#2744,.T.);
#3574=ORIENTED_EDGE('',*,*,#2740,.F.);
#3575=ORIENTED_EDGE('',*,*,#2745,.T.);
#3576=ORIENTED_EDGE('',*,*,#2746,.T.);
#3577=ORIENTED_EDGE('',*,*,#2747,.T.);
#3578=ORIENTED_EDGE('',*,*,#2743,.T.);
#3579=ORIENTED_EDGE('',*,*,#2625,.T.);
#3580=ORIENTED_EDGE('',*,*,#2748,.T.);
#3581=ORIENTED_EDGE('',*,*,#2749,.T.);
#3582=ORIENTED_EDGE('',*,*,#2750,.T.);
#3583=ORIENTED_EDGE('',*,*,#2624,.T.);
#3584=ORIENTED_EDGE('',*,*,#2751,.F.);
#3585=ORIENTED_EDGE('',*,*,#2752,.F.);
#3586=ORIENTED_EDGE('',*,*,#2753,.F.);
#3587=ORIENTED_EDGE('',*,*,#2754,.F.);
#3588=ORIENTED_EDGE('',*,*,#2748,.F.);
#3589=ORIENTED_EDGE('',*,*,#2623,.T.);
#3590=ORIENTED_EDGE('',*,*,#2755,.T.);
#3591=ORIENTED_EDGE('',*,*,#2756,.T.);
#3592=ORIENTED_EDGE('',*,*,#2757,.T.);
#3593=ORIENTED_EDGE('',*,*,#2751,.T.);
#3594=ORIENTED_EDGE('',*,*,#2622,.T.);
#3595=ORIENTED_EDGE('',*,*,#2758,.F.);
#3596=ORIENTED_EDGE('',*,*,#2759,.T.);
#3597=ORIENTED_EDGE('',*,*,#2755,.F.);
#3598=ORIENTED_EDGE('',*,*,#2760,.T.);
#3599=ORIENTED_EDGE('',*,*,#2761,.T.);
#3600=ORIENTED_EDGE('',*,*,#2762,.T.);
#3601=ORIENTED_EDGE('',*,*,#2758,.T.);
#3602=ORIENTED_EDGE('',*,*,#2621,.T.);
#3603=ORIENTED_EDGE('',*,*,#2763,.T.);
#3604=ORIENTED_EDGE('',*,*,#2764,.T.);
#3605=ORIENTED_EDGE('',*,*,#2765,.T.);
#3606=ORIENTED_EDGE('',*,*,#2488,.F.);
#3607=ORIENTED_EDGE('',*,*,#2766,.F.);
#3608=ORIENTED_EDGE('',*,*,#2715,.F.);
#3609=ORIENTED_EDGE('',*,*,#2767,.F.);
#3610=ORIENTED_EDGE('',*,*,#2730,.F.);
#3611=ORIENTED_EDGE('',*,*,#2768,.F.);
#3612=ORIENTED_EDGE('',*,*,#2745,.F.);
#3613=ORIENTED_EDGE('',*,*,#2769,.F.);
#3614=ORIENTED_EDGE('',*,*,#2760,.F.);
#3615=ORIENTED_EDGE('',*,*,#2770,.F.);
#3616=ORIENTED_EDGE('',*,*,#2771,.F.);
#3617=ORIENTED_EDGE('',*,*,#2772,.F.);
#3618=ORIENTED_EDGE('',*,*,#2773,.F.);
#3619=ORIENTED_EDGE('',*,*,#2774,.F.);
#3620=ORIENTED_EDGE('',*,*,#2589,.F.);
#3621=ORIENTED_EDGE('',*,*,#2482,.F.);
#3622=ORIENTED_EDGE('',*,*,#2775,.F.);
#3623=ORIENTED_EDGE('',*,*,#2486,.F.);
#3624=ORIENTED_EDGE('',*,*,#2602,.F.);
#3625=ORIENTED_EDGE('',*,*,#2776,.F.);
#3626=ORIENTED_EDGE('',*,*,#2777,.F.);
#3627=ORIENTED_EDGE('',*,*,#2778,.F.);
#3628=ORIENTED_EDGE('',*,*,#2544,.F.);
#3629=ORIENTED_EDGE('',*,*,#2779,.F.);
#3630=ORIENTED_EDGE('',*,*,#2536,.F.);
#3631=ORIENTED_EDGE('',*,*,#2780,.F.);
#3632=ORIENTED_EDGE('',*,*,#2528,.F.);
#3633=ORIENTED_EDGE('',*,*,#2781,.F.);
#3634=ORIENTED_EDGE('',*,*,#2520,.F.);
#3635=ORIENTED_EDGE('',*,*,#2782,.F.);
#3636=ORIENTED_EDGE('',*,*,#2512,.F.);
#3637=ORIENTED_EDGE('',*,*,#2783,.F.);
#3638=ORIENTED_EDGE('',*,*,#2504,.F.);
#3639=ORIENTED_EDGE('',*,*,#2784,.F.);
#3640=ORIENTED_EDGE('',*,*,#2496,.F.);
#3641=ORIENTED_EDGE('',*,*,#2785,.F.);
#3642=ORIENTED_EDGE('',*,*,#2786,.F.);
#3643=ORIENTED_EDGE('',*,*,#2787,.F.);
#3644=ORIENTED_EDGE('',*,*,#2788,.F.);
#3645=ORIENTED_EDGE('',*,*,#2789,.F.);
#3646=ORIENTED_EDGE('',*,*,#2790,.F.);
#3647=ORIENTED_EDGE('',*,*,#2791,.F.);
#3648=ORIENTED_EDGE('',*,*,#2792,.F.);
#3649=ORIENTED_EDGE('',*,*,#2793,.F.);
#3650=ORIENTED_EDGE('',*,*,#2794,.F.);
#3651=ORIENTED_EDGE('',*,*,#2795,.F.);
#3652=ORIENTED_EDGE('',*,*,#2796,.F.);
#3653=ORIENTED_EDGE('',*,*,#2797,.F.);
#3654=ORIENTED_EDGE('',*,*,#2798,.F.);
#3655=ORIENTED_EDGE('',*,*,#2799,.F.);
#3656=ORIENTED_EDGE('',*,*,#2800,.F.);
#3657=ORIENTED_EDGE('',*,*,#2801,.F.);
#3658=ORIENTED_EDGE('',*,*,#2802,.F.);
#3659=ORIENTED_EDGE('',*,*,#2803,.F.);
#3660=ORIENTED_EDGE('',*,*,#2804,.F.);
#3661=ORIENTED_EDGE('',*,*,#2805,.F.);
#3662=ORIENTED_EDGE('',*,*,#2806,.F.);
#3663=ORIENTED_EDGE('',*,*,#2807,.F.);
#3664=ORIENTED_EDGE('',*,*,#2808,.F.);
#3665=ORIENTED_EDGE('',*,*,#2809,.F.);
#3666=ORIENTED_EDGE('',*,*,#2810,.F.);
#3667=ORIENTED_EDGE('',*,*,#2811,.F.);
#3668=ORIENTED_EDGE('',*,*,#2812,.F.);
#3669=ORIENTED_EDGE('',*,*,#2813,.F.);
#3670=ORIENTED_EDGE('',*,*,#2814,.F.);
#3671=ORIENTED_EDGE('',*,*,#2815,.F.);
#3672=ORIENTED_EDGE('',*,*,#2816,.F.);
#3673=ORIENTED_EDGE('',*,*,#2817,.F.);
#3674=ORIENTED_EDGE('',*,*,#2818,.F.);
#3675=ORIENTED_EDGE('',*,*,#2819,.F.);
#3676=ORIENTED_EDGE('',*,*,#2820,.F.);
#3677=ORIENTED_EDGE('',*,*,#2578,.F.);
#3678=ORIENTED_EDGE('',*,*,#2426,.F.);
#3679=ORIENTED_EDGE('',*,*,#2821,.F.);
#3680=ORIENTED_EDGE('',*,*,#2430,.F.);
#3681=ORIENTED_EDGE('',*,*,#2587,.F.);
#3682=ORIENTED_EDGE('',*,*,#2822,.F.);
#3683=ORIENTED_EDGE('',*,*,#2823,.F.);
#3684=ORIENTED_EDGE('',*,*,#2824,.F.);
#3685=ORIENTED_EDGE('',*,*,#2825,.F.);
#3686=ORIENTED_EDGE('',*,*,#2474,.F.);
#3687=ORIENTED_EDGE('',*,*,#2826,.F.);
#3688=ORIENTED_EDGE('',*,*,#2827,.F.);
#3689=ORIENTED_EDGE('',*,*,#2828,.F.);
#3690=ORIENTED_EDGE('',*,*,#2829,.F.);
#3691=ORIENTED_EDGE('',*,*,#2468,.F.);
#3692=ORIENTED_EDGE('',*,*,#2830,.F.);
#3693=ORIENTED_EDGE('',*,*,#2831,.F.);
#3694=ORIENTED_EDGE('',*,*,#2832,.F.);
#3695=ORIENTED_EDGE('',*,*,#2833,.F.);
#3696=ORIENTED_EDGE('',*,*,#2462,.F.);
#3697=ORIENTED_EDGE('',*,*,#2834,.F.);
#3698=ORIENTED_EDGE('',*,*,#2835,.F.);
#3699=ORIENTED_EDGE('',*,*,#2836,.F.);
#3700=ORIENTED_EDGE('',*,*,#2837,.F.);
#3701=ORIENTED_EDGE('',*,*,#2456,.F.);
#3702=ORIENTED_EDGE('',*,*,#2838,.F.);
#3703=ORIENTED_EDGE('',*,*,#2839,.F.);
#3704=ORIENTED_EDGE('',*,*,#2840,.F.);
#3705=ORIENTED_EDGE('',*,*,#2841,.F.);
#3706=ORIENTED_EDGE('',*,*,#2450,.F.);
#3707=ORIENTED_EDGE('',*,*,#2842,.F.);
#3708=ORIENTED_EDGE('',*,*,#2843,.F.);
#3709=ORIENTED_EDGE('',*,*,#2844,.F.);
#3710=ORIENTED_EDGE('',*,*,#2845,.F.);
#3711=ORIENTED_EDGE('',*,*,#2444,.F.);
#3712=ORIENTED_EDGE('',*,*,#2846,.F.);
#3713=ORIENTED_EDGE('',*,*,#2847,.F.);
#3714=ORIENTED_EDGE('',*,*,#2848,.F.);
#3715=ORIENTED_EDGE('',*,*,#2849,.F.);
#3716=ORIENTED_EDGE('',*,*,#2438,.F.);
#3717=ORIENTED_EDGE('',*,*,#2850,.F.);
#3718=ORIENTED_EDGE('',*,*,#2851,.F.);
#3719=ORIENTED_EDGE('',*,*,#2852,.F.);
#3720=ORIENTED_EDGE('',*,*,#2853,.F.);
#3721=ORIENTED_EDGE('',*,*,#2432,.F.);
#3722=ORIENTED_EDGE('',*,*,#2854,.F.);
#3723=ORIENTED_EDGE('',*,*,#2855,.F.);
#3724=ORIENTED_EDGE('',*,*,#2856,.F.);
#3725=ORIENTED_EDGE('',*,*,#2857,.F.);
#3726=ORIENTED_EDGE('',*,*,#2822,.T.);
#3727=ORIENTED_EDGE('',*,*,#2586,.F.);
#3728=ORIENTED_EDGE('',*,*,#2858,.F.);
#3729=ORIENTED_EDGE('',*,*,#2859,.T.);
#3730=ORIENTED_EDGE('',*,*,#2837,.T.);
#3731=ORIENTED_EDGE('',*,*,#2860,.F.);
#3732=ORIENTED_EDGE('',*,*,#2861,.F.);
#3733=ORIENTED_EDGE('',*,*,#2457,.F.);
#3734=ORIENTED_EDGE('',*,*,#2836,.T.);
#3735=ORIENTED_EDGE('',*,*,#2862,.T.);
#3736=ORIENTED_EDGE('',*,*,#2863,.T.);
#3737=ORIENTED_EDGE('',*,*,#2860,.T.);
#3738=ORIENTED_EDGE('',*,*,#2835,.T.);
#3739=ORIENTED_EDGE('',*,*,#2864,.F.);
#3740=ORIENTED_EDGE('',*,*,#2865,.F.);
#3741=ORIENTED_EDGE('',*,*,#2465,.F.);
#3742=ORIENTED_EDGE('',*,*,#2866,.T.);
#3743=ORIENTED_EDGE('',*,*,#2862,.F.);
#3744=ORIENTED_EDGE('',*,*,#2853,.T.);
#3745=ORIENTED_EDGE('',*,*,#2867,.F.);
#3746=ORIENTED_EDGE('',*,*,#2868,.F.);
#3747=ORIENTED_EDGE('',*,*,#2433,.F.);
#3748=ORIENTED_EDGE('',*,*,#2852,.T.);
#3749=ORIENTED_EDGE('',*,*,#2869,.T.);
#3750=ORIENTED_EDGE('',*,*,#2870,.T.);
#3751=ORIENTED_EDGE('',*,*,#2867,.T.);
#3752=ORIENTED_EDGE('',*,*,#2851,.T.);
#3753=ORIENTED_EDGE('',*,*,#2871,.F.);
#3754=ORIENTED_EDGE('',*,*,#2872,.F.);
#3755=ORIENTED_EDGE('',*,*,#2441,.F.);
#3756=ORIENTED_EDGE('',*,*,#2873,.T.);
#3757=ORIENTED_EDGE('',*,*,#2869,.F.);
#3758=ORIENTED_EDGE('',*,*,#2800,.T.);
#3759=ORIENTED_EDGE('',*,*,#2874,.F.);
#3760=ORIENTED_EDGE('',*,*,#2875,.F.);
#3761=ORIENTED_EDGE('',*,*,#2876,.F.);
#3762=ORIENTED_EDGE('',*,*,#2799,.T.);
#3763=ORIENTED_EDGE('',*,*,#2877,.T.);
#3764=ORIENTED_EDGE('',*,*,#2878,.T.);
#3765=ORIENTED_EDGE('',*,*,#2874,.T.);
#3766=ORIENTED_EDGE('',*,*,#2798,.T.);
#3767=ORIENTED_EDGE('',*,*,#2879,.F.);
#3768=ORIENTED_EDGE('',*,*,#2880,.F.);
#3769=ORIENTED_EDGE('',*,*,#2881,.F.);
#3770=ORIENTED_EDGE('',*,*,#2882,.T.);
#3771=ORIENTED_EDGE('',*,*,#2877,.F.);
#3772=ORIENTED_EDGE('',*,*,#2815,.T.);
#3773=ORIENTED_EDGE('',*,*,#2883,.F.);
#3774=ORIENTED_EDGE('',*,*,#2884,.F.);
#3775=ORIENTED_EDGE('',*,*,#2885,.F.);
#3776=ORIENTED_EDGE('',*,*,#2814,.T.);
#3777=ORIENTED_EDGE('',*,*,#2886,.T.);
#3778=ORIENTED_EDGE('',*,*,#2887,.T.);
#3779=ORIENTED_EDGE('',*,*,#2883,.T.);
#3780=ORIENTED_EDGE('',*,*,#2813,.T.);
#3781=ORIENTED_EDGE('',*,*,#2888,.F.);
#3782=ORIENTED_EDGE('',*,*,#2889,.F.);
#3783=ORIENTED_EDGE('',*,*,#2890,.F.);
#3784=ORIENTED_EDGE('',*,*,#2891,.T.);
#3785=ORIENTED_EDGE('',*,*,#2886,.F.);
#3786=ORIENTED_EDGE('',*,*,#2795,.T.);
#3787=ORIENTED_EDGE('',*,*,#2892,.F.);
#3788=ORIENTED_EDGE('',*,*,#2893,.F.);
#3789=ORIENTED_EDGE('',*,*,#2894,.F.);
#3790=ORIENTED_EDGE('',*,*,#2794,.T.);
#3791=ORIENTED_EDGE('',*,*,#2895,.T.);
#3792=ORIENTED_EDGE('',*,*,#2896,.T.);
#3793=ORIENTED_EDGE('',*,*,#2892,.T.);
#3794=ORIENTED_EDGE('',*,*,#2793,.T.);
#3795=ORIENTED_EDGE('',*,*,#2897,.F.);
#3796=ORIENTED_EDGE('',*,*,#2898,.F.);
#3797=ORIENTED_EDGE('',*,*,#2899,.F.);
#3798=ORIENTED_EDGE('',*,*,#2900,.T.);
#3799=ORIENTED_EDGE('',*,*,#2895,.F.);
#3800=ORIENTED_EDGE('',*,*,#2849,.T.);
#3801=ORIENTED_EDGE('',*,*,#2901,.F.);
#3802=ORIENTED_EDGE('',*,*,#2902,.F.);
#3803=ORIENTED_EDGE('',*,*,#2439,.F.);
#3804=ORIENTED_EDGE('',*,*,#2848,.T.);
#3805=ORIENTED_EDGE('',*,*,#2903,.T.);
#3806=ORIENTED_EDGE('',*,*,#2904,.T.);
#3807=ORIENTED_EDGE('',*,*,#2901,.T.);
#3808=ORIENTED_EDGE('',*,*,#2847,.T.);
#3809=ORIENTED_EDGE('',*,*,#2905,.F.);
#3810=ORIENTED_EDGE('',*,*,#2906,.F.);
#3811=ORIENTED_EDGE('',*,*,#2447,.F.);
#3812=ORIENTED_EDGE('',*,*,#2907,.T.);
#3813=ORIENTED_EDGE('',*,*,#2903,.F.);
#3814=ORIENTED_EDGE('',*,*,#2833,.T.);
#3815=ORIENTED_EDGE('',*,*,#2908,.F.);
#3816=ORIENTED_EDGE('',*,*,#2909,.F.);
#3817=ORIENTED_EDGE('',*,*,#2463,.F.);
#3818=ORIENTED_EDGE('',*,*,#2832,.T.);
#3819=ORIENTED_EDGE('',*,*,#2910,.T.);
#3820=ORIENTED_EDGE('',*,*,#2911,.T.);
#3821=ORIENTED_EDGE('',*,*,#2908,.T.);
#3822=ORIENTED_EDGE('',*,*,#2831,.T.);
#3823=ORIENTED_EDGE('',*,*,#2912,.F.);
#3824=ORIENTED_EDGE('',*,*,#2913,.F.);
#3825=ORIENTED_EDGE('',*,*,#2471,.F.);
#3826=ORIENTED_EDGE('',*,*,#2914,.T.);
#3827=ORIENTED_EDGE('',*,*,#2910,.F.);
#3828=ORIENTED_EDGE('',*,*,#2818,.T.);
#3829=ORIENTED_EDGE('',*,*,#2915,.F.);
#3830=ORIENTED_EDGE('',*,*,#2916,.F.);
#3831=ORIENTED_EDGE('',*,*,#2917,.F.);
#3832=ORIENTED_EDGE('',*,*,#2918,.T.);
#3833=ORIENTED_EDGE('',*,*,#2919,.F.);
#3834=ORIENTED_EDGE('',*,*,#2817,.T.);
#3835=ORIENTED_EDGE('',*,*,#2920,.F.);
#3836=ORIENTED_EDGE('',*,*,#2921,.F.);
#3837=ORIENTED_EDGE('',*,*,#2915,.T.);
#3838=ORIENTED_EDGE('',*,*,#2816,.T.);
#3839=ORIENTED_EDGE('',*,*,#2885,.T.);
#3840=ORIENTED_EDGE('',*,*,#2922,.T.);
#3841=ORIENTED_EDGE('',*,*,#2917,.T.);
#3842=ORIENTED_EDGE('',*,*,#2923,.T.);
#3843=ORIENTED_EDGE('',*,*,#2920,.T.);
#3844=ORIENTED_EDGE('',*,*,#2841,.T.);
#3845=ORIENTED_EDGE('',*,*,#2924,.F.);
#3846=ORIENTED_EDGE('',*,*,#2925,.F.);
#3847=ORIENTED_EDGE('',*,*,#2451,.F.);
#3848=ORIENTED_EDGE('',*,*,#2840,.T.);
#3849=ORIENTED_EDGE('',*,*,#2926,.T.);
#3850=ORIENTED_EDGE('',*,*,#2927,.T.);
#3851=ORIENTED_EDGE('',*,*,#2924,.T.);
#3852=ORIENTED_EDGE('',*,*,#2839,.T.);
#3853=ORIENTED_EDGE('',*,*,#2928,.F.);
#3854=ORIENTED_EDGE('',*,*,#2929,.F.);
#3855=ORIENTED_EDGE('',*,*,#2459,.F.);
#3856=ORIENTED_EDGE('',*,*,#2930,.T.);
#3857=ORIENTED_EDGE('',*,*,#2926,.F.);
#3858=ORIENTED_EDGE('',*,*,#2857,.T.);
#3859=ORIENTED_EDGE('',*,*,#2931,.F.);
#3860=ORIENTED_EDGE('',*,*,#2932,.F.);
#3861=ORIENTED_EDGE('',*,*,#2933,.F.);
#3862=ORIENTED_EDGE('',*,*,#2856,.T.);
#3863=ORIENTED_EDGE('',*,*,#2934,.T.);
#3864=ORIENTED_EDGE('',*,*,#2935,.T.);
#3865=ORIENTED_EDGE('',*,*,#2931,.T.);
#3866=ORIENTED_EDGE('',*,*,#2855,.T.);
#3867=ORIENTED_EDGE('',*,*,#2936,.F.);
#3868=ORIENTED_EDGE('',*,*,#2937,.F.);
#3869=ORIENTED_EDGE('',*,*,#2435,.F.);
#3870=ORIENTED_EDGE('',*,*,#2938,.T.);
#3871=ORIENTED_EDGE('',*,*,#2934,.F.);
#3872=ORIENTED_EDGE('',*,*,#2805,.T.);
#3873=ORIENTED_EDGE('',*,*,#2939,.F.);
#3874=ORIENTED_EDGE('',*,*,#2940,.F.);
#3875=ORIENTED_EDGE('',*,*,#2941,.F.);
#3876=ORIENTED_EDGE('',*,*,#2801,.T.);
#3877=ORIENTED_EDGE('',*,*,#2876,.T.);
#3878=ORIENTED_EDGE('',*,*,#2942,.T.);
#3879=ORIENTED_EDGE('',*,*,#2943,.T.);
#3880=ORIENTED_EDGE('',*,*,#2944,.T.);
#3881=ORIENTED_EDGE('',*,*,#2945,.T.);
#3882=ORIENTED_EDGE('',*,*,#2804,.T.);
#3883=ORIENTED_EDGE('',*,*,#2946,.T.);
#3884=ORIENTED_EDGE('',*,*,#2947,.T.);
#3885=ORIENTED_EDGE('',*,*,#2939,.T.);
#3886=ORIENTED_EDGE('',*,*,#2803,.T.);
#3887=ORIENTED_EDGE('',*,*,#2948,.F.);
#3888=ORIENTED_EDGE('',*,*,#2949,.F.);
#3889=ORIENTED_EDGE('',*,*,#2943,.F.);
#3890=ORIENTED_EDGE('',*,*,#2950,.T.);
#3891=ORIENTED_EDGE('',*,*,#2946,.F.);
#3892=ORIENTED_EDGE('',*,*,#2773,.T.);
#3893=ORIENTED_EDGE('',*,*,#2951,.T.);
#3894=ORIENTED_EDGE('',*,*,#2952,.T.);
#3895=ORIENTED_EDGE('',*,*,#2953,.T.);
#3896=ORIENTED_EDGE('',*,*,#2613,.T.);
#3897=ORIENTED_EDGE('',*,*,#2954,.T.);
#3898=ORIENTED_EDGE('',*,*,#2955,.T.);
#3899=ORIENTED_EDGE('',*,*,#2956,.T.);
#3900=ORIENTED_EDGE('',*,*,#2810,.T.);
#3901=ORIENTED_EDGE('',*,*,#2957,.F.);
#3902=ORIENTED_EDGE('',*,*,#2958,.F.);
#3903=ORIENTED_EDGE('',*,*,#2959,.F.);
#3904=ORIENTED_EDGE('',*,*,#2806,.T.);
#3905=ORIENTED_EDGE('',*,*,#2941,.T.);
#3906=ORIENTED_EDGE('',*,*,#2960,.T.);
#3907=ORIENTED_EDGE('',*,*,#2961,.T.);
#3908=ORIENTED_EDGE('',*,*,#2962,.T.);
#3909=ORIENTED_EDGE('',*,*,#2963,.T.);
#3910=ORIENTED_EDGE('',*,*,#2809,.T.);
#3911=ORIENTED_EDGE('',*,*,#2964,.T.);
#3912=ORIENTED_EDGE('',*,*,#2965,.T.);
#3913=ORIENTED_EDGE('',*,*,#2957,.T.);
#3914=ORIENTED_EDGE('',*,*,#2808,.T.);
#3915=ORIENTED_EDGE('',*,*,#2966,.F.);
#3916=ORIENTED_EDGE('',*,*,#2967,.F.);
#3917=ORIENTED_EDGE('',*,*,#2961,.F.);
#3918=ORIENTED_EDGE('',*,*,#2968,.T.);
#3919=ORIENTED_EDGE('',*,*,#2964,.F.);
#3920=ORIENTED_EDGE('',*,*,#2790,.T.);
#3921=ORIENTED_EDGE('',*,*,#2969,.F.);
#3922=ORIENTED_EDGE('',*,*,#2970,.F.);
#3923=ORIENTED_EDGE('',*,*,#2971,.F.);
#3924=ORIENTED_EDGE('',*,*,#2786,.T.);
#3925=ORIENTED_EDGE('',*,*,#2933,.T.);
#3926=ORIENTED_EDGE('',*,*,#2972,.T.);
#3927=ORIENTED_EDGE('',*,*,#2973,.T.);
#3928=ORIENTED_EDGE('',*,*,#2974,.T.);
#3929=ORIENTED_EDGE('',*,*,#2975,.T.);
#3930=ORIENTED_EDGE('',*,*,#2789,.T.);
#3931=ORIENTED_EDGE('',*,*,#2976,.T.);
#3932=ORIENTED_EDGE('',*,*,#2977,.T.);
#3933=ORIENTED_EDGE('',*,*,#2969,.T.);
#3934=ORIENTED_EDGE('',*,*,#2788,.T.);
#3935=ORIENTED_EDGE('',*,*,#2978,.F.);
#3936=ORIENTED_EDGE('',*,*,#2979,.F.);
#3937=ORIENTED_EDGE('',*,*,#2973,.F.);
#3938=ORIENTED_EDGE('',*,*,#2980,.T.);
#3939=ORIENTED_EDGE('',*,*,#2976,.F.);
#3940=ORIENTED_EDGE('',*,*,#2845,.T.);
#3941=ORIENTED_EDGE('',*,*,#2981,.F.);
#3942=ORIENTED_EDGE('',*,*,#2982,.F.);
#3943=ORIENTED_EDGE('',*,*,#2445,.F.);
#3944=ORIENTED_EDGE('',*,*,#2844,.T.);
#3945=ORIENTED_EDGE('',*,*,#2983,.T.);
#3946=ORIENTED_EDGE('',*,*,#2984,.T.);
#3947=ORIENTED_EDGE('',*,*,#2981,.T.);
#3948=ORIENTED_EDGE('',*,*,#2843,.T.);
#3949=ORIENTED_EDGE('',*,*,#2985,.F.);
#3950=ORIENTED_EDGE('',*,*,#2986,.F.);
#3951=ORIENTED_EDGE('',*,*,#2453,.F.);
#3952=ORIENTED_EDGE('',*,*,#2987,.T.);
#3953=ORIENTED_EDGE('',*,*,#2983,.F.);
#3954=ORIENTED_EDGE('',*,*,#2829,.T.);
#3955=ORIENTED_EDGE('',*,*,#2988,.F.);
#3956=ORIENTED_EDGE('',*,*,#2989,.F.);
#3957=ORIENTED_EDGE('',*,*,#2469,.F.);
#3958=ORIENTED_EDGE('',*,*,#2828,.T.);
#3959=ORIENTED_EDGE('',*,*,#2990,.T.);
#3960=ORIENTED_EDGE('',*,*,#2991,.T.);
#3961=ORIENTED_EDGE('',*,*,#2988,.T.);
#3962=ORIENTED_EDGE('',*,*,#2827,.T.);
#3963=ORIENTED_EDGE('',*,*,#2992,.F.);
#3964=ORIENTED_EDGE('',*,*,#2993,.F.);
#3965=ORIENTED_EDGE('',*,*,#2477,.F.);
#3966=ORIENTED_EDGE('',*,*,#2994,.T.);
#3967=ORIENTED_EDGE('',*,*,#2990,.F.);
#3968=ORIENTED_EDGE('',*,*,#2776,.T.);
#3969=ORIENTED_EDGE('',*,*,#2601,.F.);
#3970=ORIENTED_EDGE('',*,*,#2995,.T.);
#3971=ORIENTED_EDGE('',*,*,#2996,.T.);
#3972=ORIENTED_EDGE('',*,*,#2997,.T.);
#3973=ORIENTED_EDGE('',*,*,#2998,.T.);
#3974=ORIENTED_EDGE('',*,*,#2999,.F.);
#3975=ORIENTED_EDGE('',*,*,#2588,.F.);
#3976=ORIENTED_EDGE('',*,*,#2428,.F.);
#3977=ORIENTED_EDGE('',*,*,#3000,.F.);
#3978=ORIENTED_EDGE('',*,*,#2480,.T.);
#3979=ORIENTED_EDGE('',*,*,#3000,.T.);
#3980=ORIENTED_EDGE('',*,*,#2431,.T.);
#3981=ORIENTED_EDGE('',*,*,#2821,.T.);
#3982=ORIENTED_EDGE('',*,*,#2425,.F.);
#3983=ORIENTED_EDGE('',*,*,#2606,.T.);
#3984=ORIENTED_EDGE('',*,*,#2487,.T.);
#3985=ORIENTED_EDGE('',*,*,#2775,.T.);
#3986=ORIENTED_EDGE('',*,*,#2481,.F.);
#3987=ORIENTED_EDGE('',*,*,#2812,.T.);
#3988=ORIENTED_EDGE('',*,*,#3001,.F.);
#3989=ORIENTED_EDGE('',*,*,#3002,.F.);
#3990=ORIENTED_EDGE('',*,*,#2888,.T.);
#3991=ORIENTED_EDGE('',*,*,#2811,.T.);
#3992=ORIENTED_EDGE('',*,*,#2959,.T.);
#3993=ORIENTED_EDGE('',*,*,#3003,.T.);
#3994=ORIENTED_EDGE('',*,*,#2890,.T.);
#3995=ORIENTED_EDGE('',*,*,#3004,.T.);
#3996=ORIENTED_EDGE('',*,*,#3001,.T.);
#3997=ORIENTED_EDGE('',*,*,#2807,.T.);
#3998=ORIENTED_EDGE('',*,*,#2963,.F.);
#3999=ORIENTED_EDGE('',*,*,#3005,.F.);
#4000=ORIENTED_EDGE('',*,*,#2966,.T.);
#4001=ORIENTED_EDGE('',*,*,#2802,.T.);
#4002=ORIENTED_EDGE('',*,*,#2945,.F.);
#4003=ORIENTED_EDGE('',*,*,#3006,.F.);
#4004=ORIENTED_EDGE('',*,*,#2948,.T.);
#4005=ORIENTED_EDGE('',*,*,#2797,.T.);
#4006=ORIENTED_EDGE('',*,*,#3007,.F.);
#4007=ORIENTED_EDGE('',*,*,#3008,.F.);
#4008=ORIENTED_EDGE('',*,*,#2879,.T.);
#4009=ORIENTED_EDGE('',*,*,#2796,.T.);
#4010=ORIENTED_EDGE('',*,*,#2894,.T.);
#4011=ORIENTED_EDGE('',*,*,#3009,.T.);
#4012=ORIENTED_EDGE('',*,*,#2881,.T.);
#4013=ORIENTED_EDGE('',*,*,#3010,.T.);
#4014=ORIENTED_EDGE('',*,*,#3007,.T.);
#4015=ORIENTED_EDGE('',*,*,#2792,.T.);
#4016=ORIENTED_EDGE('',*,*,#3011,.F.);
#4017=ORIENTED_EDGE('',*,*,#3012,.F.);
#4018=ORIENTED_EDGE('',*,*,#2897,.T.);
#4019=ORIENTED_EDGE('',*,*,#2791,.T.);
#4020=ORIENTED_EDGE('',*,*,#2971,.T.);
#4021=ORIENTED_EDGE('',*,*,#3013,.T.);
#4022=ORIENTED_EDGE('',*,*,#2899,.T.);
#4023=ORIENTED_EDGE('',*,*,#3014,.T.);
#4024=ORIENTED_EDGE('',*,*,#3011,.T.);
#4025=ORIENTED_EDGE('',*,*,#2787,.T.);
#4026=ORIENTED_EDGE('',*,*,#2975,.F.);
#4027=ORIENTED_EDGE('',*,*,#3015,.F.);
#4028=ORIENTED_EDGE('',*,*,#2978,.T.);
#4029=ORIENTED_EDGE('',*,*,#2854,.T.);
#4030=ORIENTED_EDGE('',*,*,#2437,.F.);
#4031=ORIENTED_EDGE('',*,*,#3016,.F.);
#4032=ORIENTED_EDGE('',*,*,#2936,.T.);
#4033=ORIENTED_EDGE('',*,*,#2850,.T.);
#4034=ORIENTED_EDGE('',*,*,#2443,.F.);
#4035=ORIENTED_EDGE('',*,*,#3017,.F.);
#4036=ORIENTED_EDGE('',*,*,#2871,.T.);
#4037=ORIENTED_EDGE('',*,*,#2846,.T.);
#4038=ORIENTED_EDGE('',*,*,#2449,.F.);
#4039=ORIENTED_EDGE('',*,*,#3018,.F.);
#4040=ORIENTED_EDGE('',*,*,#2905,.T.);
#4041=ORIENTED_EDGE('',*,*,#2842,.T.);
#4042=ORIENTED_EDGE('',*,*,#2455,.F.);
#4043=ORIENTED_EDGE('',*,*,#3019,.F.);
#4044=ORIENTED_EDGE('',*,*,#2985,.T.);
#4045=ORIENTED_EDGE('',*,*,#2838,.T.);
#4046=ORIENTED_EDGE('',*,*,#2461,.F.);
#4047=ORIENTED_EDGE('',*,*,#3020,.F.);
#4048=ORIENTED_EDGE('',*,*,#2928,.T.);
#4049=ORIENTED_EDGE('',*,*,#2834,.T.);
#4050=ORIENTED_EDGE('',*,*,#2467,.F.);
#4051=ORIENTED_EDGE('',*,*,#3021,.F.);
#4052=ORIENTED_EDGE('',*,*,#2864,.T.);
#4053=ORIENTED_EDGE('',*,*,#2830,.T.);
#4054=ORIENTED_EDGE('',*,*,#2473,.F.);
#4055=ORIENTED_EDGE('',*,*,#3022,.F.);
#4056=ORIENTED_EDGE('',*,*,#2912,.T.);
#4057=ORIENTED_EDGE('',*,*,#2826,.T.);
#4058=ORIENTED_EDGE('',*,*,#2479,.F.);
#4059=ORIENTED_EDGE('',*,*,#3023,.F.);
#4060=ORIENTED_EDGE('',*,*,#2992,.T.);
#4061=ORIENTED_EDGE('',*,*,#2436,.F.);
#4062=ORIENTED_EDGE('',*,*,#2937,.T.);
#4063=ORIENTED_EDGE('',*,*,#3016,.T.);
#4064=ORIENTED_EDGE('',*,*,#2442,.F.);
#4065=ORIENTED_EDGE('',*,*,#2872,.T.);
#4066=ORIENTED_EDGE('',*,*,#3017,.T.);
#4067=ORIENTED_EDGE('',*,*,#2719,.F.);
#4068=ORIENTED_EDGE('',*,*,#2724,.T.);
#4069=ORIENTED_EDGE('',*,*,#3024,.F.);
#4070=ORIENTED_EDGE('',*,*,#2510,.F.);
#4071=ORIENTED_EDGE('',*,*,#2693,.T.);
#4072=ORIENTED_EDGE('',*,*,#3025,.F.);
#4073=ORIENTED_EDGE('',*,*,#2784,.T.);
#4074=ORIENTED_EDGE('',*,*,#2511,.F.);
#4075=ORIENTED_EDGE('',*,*,#3025,.T.);
#4076=ORIENTED_EDGE('',*,*,#2692,.T.);
#4077=ORIENTED_EDGE('',*,*,#3026,.T.);
#4078=ORIENTED_EDGE('',*,*,#3027,.T.);
#4079=ORIENTED_EDGE('',*,*,#2497,.F.);
#4080=ORIENTED_EDGE('',*,*,#2962,.F.);
#4081=ORIENTED_EDGE('',*,*,#2967,.T.);
#4082=ORIENTED_EDGE('',*,*,#3005,.T.);
#4083=ORIENTED_EDGE('',*,*,#2655,.T.);
#4084=ORIENTED_EDGE('',*,*,#2539,.F.);
#4085=ORIENTED_EDGE('',*,*,#3028,.T.);
#4086=ORIENTED_EDGE('',*,*,#3029,.F.);
#4087=ORIENTED_EDGE('',*,*,#2651,.T.);
#4088=ORIENTED_EDGE('',*,*,#3030,.F.);
#4089=ORIENTED_EDGE('',*,*,#3031,.F.);
#4090=ORIENTED_EDGE('',*,*,#3032,.F.);
#4091=ORIENTED_EDGE('',*,*,#3033,.F.);
#4092=ORIENTED_EDGE('',*,*,#2533,.F.);
#4093=ORIENTED_EDGE('',*,*,#2534,.F.);
#4094=ORIENTED_EDGE('',*,*,#3033,.T.);
#4095=ORIENTED_EDGE('',*,*,#3034,.F.);
#4096=ORIENTED_EDGE('',*,*,#3010,.F.);
#4097=ORIENTED_EDGE('',*,*,#2880,.T.);
#4098=ORIENTED_EDGE('',*,*,#3008,.T.);
#4099=ORIENTED_EDGE('',*,*,#2781,.T.);
#4100=ORIENTED_EDGE('',*,*,#2535,.F.);
#4101=ORIENTED_EDGE('',*,*,#3034,.T.);
#4102=ORIENTED_EDGE('',*,*,#3032,.T.);
#4103=ORIENTED_EDGE('',*,*,#3035,.T.);
#4104=ORIENTED_EDGE('',*,*,#3036,.T.);
#4105=ORIENTED_EDGE('',*,*,#2521,.F.);
#4106=ORIENTED_EDGE('',*,*,#2518,.F.);
#4107=ORIENTED_EDGE('',*,*,#2685,.T.);
#4108=ORIENTED_EDGE('',*,*,#3037,.F.);
#4109=ORIENTED_EDGE('',*,*,#2923,.F.);
#4110=ORIENTED_EDGE('',*,*,#2916,.T.);
#4111=ORIENTED_EDGE('',*,*,#2921,.T.);
#4112=ORIENTED_EDGE('',*,*,#2662,.T.);
#4113=ORIENTED_EDGE('',*,*,#3038,.F.);
#4114=ORIENTED_EDGE('',*,*,#3039,.T.);
#4115=ORIENTED_EDGE('',*,*,#3040,.F.);
#4116=ORIENTED_EDGE('',*,*,#2657,.T.);
#4117=ORIENTED_EDGE('',*,*,#3041,.F.);
#4118=ORIENTED_EDGE('',*,*,#3042,.F.);
#4119=ORIENTED_EDGE('',*,*,#3043,.F.);
#4120=ORIENTED_EDGE('',*,*,#3044,.F.);
#4121=ORIENTED_EDGE('',*,*,#2549,.F.);
#4122=ORIENTED_EDGE('',*,*,#2550,.F.);
#4123=ORIENTED_EDGE('',*,*,#3044,.T.);
#4124=ORIENTED_EDGE('',*,*,#3045,.F.);
#4125=ORIENTED_EDGE('',*,*,#2779,.T.);
#4126=ORIENTED_EDGE('',*,*,#2551,.F.);
#4127=ORIENTED_EDGE('',*,*,#3045,.T.);
#4128=ORIENTED_EDGE('',*,*,#3043,.T.);
#4129=ORIENTED_EDGE('',*,*,#3046,.T.);
#4130=ORIENTED_EDGE('',*,*,#3047,.T.);
#4131=ORIENTED_EDGE('',*,*,#2537,.F.);
#4132=ORIENTED_EDGE('',*,*,#2454,.F.);
#4133=ORIENTED_EDGE('',*,*,#2986,.T.);
#4134=ORIENTED_EDGE('',*,*,#3019,.T.);
#4135=ORIENTED_EDGE('',*,*,#2767,.T.);
#4136=ORIENTED_EDGE('',*,*,#2720,.F.);
#4137=ORIENTED_EDGE('',*,*,#3024,.T.);
#4138=ORIENTED_EDGE('',*,*,#2723,.T.);
#4139=ORIENTED_EDGE('',*,*,#3048,.T.);
#4140=ORIENTED_EDGE('',*,*,#3049,.T.);
#4141=ORIENTED_EDGE('',*,*,#2731,.F.);
#4142=ORIENTED_EDGE('',*,*,#2749,.F.);
#4143=ORIENTED_EDGE('',*,*,#2754,.T.);
#4144=ORIENTED_EDGE('',*,*,#3050,.F.);
#4145=ORIENTED_EDGE('',*,*,#2466,.F.);
#4146=ORIENTED_EDGE('',*,*,#2865,.T.);
#4147=ORIENTED_EDGE('',*,*,#3021,.T.);
#4148=ORIENTED_EDGE('',*,*,#2769,.T.);
#4149=ORIENTED_EDGE('',*,*,#2750,.F.);
#4150=ORIENTED_EDGE('',*,*,#3050,.T.);
#4151=ORIENTED_EDGE('',*,*,#2753,.T.);
#4152=ORIENTED_EDGE('',*,*,#3051,.T.);
#4153=ORIENTED_EDGE('',*,*,#3052,.T.);
#4154=ORIENTED_EDGE('',*,*,#2761,.F.);
#4155=ORIENTED_EDGE('',*,*,#2616,.T.);
#4156=ORIENTED_EDGE('',*,*,#3053,.F.);
#4157=ORIENTED_EDGE('',*,*,#3054,.F.);
#4158=ORIENTED_EDGE('',*,*,#3055,.F.);
#4159=ORIENTED_EDGE('',*,*,#3056,.F.);
#4160=ORIENTED_EDGE('',*,*,#3057,.F.);
#4161=ORIENTED_EDGE('',*,*,#3058,.F.);
#4162=ORIENTED_EDGE('',*,*,#3056,.T.);
#4163=ORIENTED_EDGE('',*,*,#3059,.F.);
#4164=ORIENTED_EDGE('',*,*,#2478,.F.);
#4165=ORIENTED_EDGE('',*,*,#2993,.T.);
#4166=ORIENTED_EDGE('',*,*,#3023,.T.);
#4167=ORIENTED_EDGE('',*,*,#2772,.T.);
#4168=ORIENTED_EDGE('',*,*,#3060,.F.);
#4169=ORIENTED_EDGE('',*,*,#3059,.T.);
#4170=ORIENTED_EDGE('',*,*,#3055,.T.);
#4171=ORIENTED_EDGE('',*,*,#3061,.T.);
#4172=ORIENTED_EDGE('',*,*,#3062,.T.);
#4173=ORIENTED_EDGE('',*,*,#2951,.F.);
#4174=ORIENTED_EDGE('',*,*,#2614,.T.);
#4175=ORIENTED_EDGE('',*,*,#2953,.F.);
#4176=ORIENTED_EDGE('',*,*,#3063,.T.);
#4177=ORIENTED_EDGE('',*,*,#3064,.F.);
#4178=ORIENTED_EDGE('',*,*,#2664,.T.);
#4179=ORIENTED_EDGE('',*,*,#3065,.F.);
#4180=ORIENTED_EDGE('',*,*,#3066,.T.);
#4181=ORIENTED_EDGE('',*,*,#2996,.F.);
#4182=ORIENTED_EDGE('',*,*,#3067,.F.);
#4183=ORIENTED_EDGE('',*,*,#2599,.F.);
#4184=ORIENTED_EDGE('',*,*,#2600,.F.);
#4185=ORIENTED_EDGE('',*,*,#3067,.T.);
#4186=ORIENTED_EDGE('',*,*,#2995,.F.);
#4187=ORIENTED_EDGE('',*,*,#2820,.T.);
#4188=ORIENTED_EDGE('',*,*,#3068,.F.);
#4189=ORIENTED_EDGE('',*,*,#3069,.F.);
#4190=ORIENTED_EDGE('',*,*,#2579,.F.);
#4191=ORIENTED_EDGE('',*,*,#2998,.F.);
#4192=ORIENTED_EDGE('',*,*,#3070,.F.);
#4193=ORIENTED_EDGE('',*,*,#3039,.F.);
#4194=ORIENTED_EDGE('',*,*,#3071,.F.);
#4195=ORIENTED_EDGE('',*,*,#2997,.F.);
#4196=ORIENTED_EDGE('',*,*,#3066,.F.);
#4197=ORIENTED_EDGE('',*,*,#3072,.F.);
#4198=ORIENTED_EDGE('',*,*,#3026,.F.);
#4199=ORIENTED_EDGE('',*,*,#2691,.T.);
#4200=ORIENTED_EDGE('',*,*,#2696,.F.);
#4201=ORIENTED_EDGE('',*,*,#3061,.F.);
#4202=ORIENTED_EDGE('',*,*,#3054,.T.);
#4203=ORIENTED_EDGE('',*,*,#3073,.F.);
#4204=ORIENTED_EDGE('',*,*,#3051,.F.);
#4205=ORIENTED_EDGE('',*,*,#2752,.T.);
#4206=ORIENTED_EDGE('',*,*,#2757,.F.);
#4207=ORIENTED_EDGE('',*,*,#3048,.F.);
#4208=ORIENTED_EDGE('',*,*,#2722,.T.);
#4209=ORIENTED_EDGE('',*,*,#2727,.F.);
#4210=ORIENTED_EDGE('',*,*,#2785,.T.);
#4211=ORIENTED_EDGE('',*,*,#2503,.F.);
#4212=ORIENTED_EDGE('',*,*,#3074,.T.);
#4213=ORIENTED_EDGE('',*,*,#2700,.T.);
#4214=ORIENTED_EDGE('',*,*,#3075,.T.);
#4215=ORIENTED_EDGE('',*,*,#3076,.T.);
#4216=ORIENTED_EDGE('',*,*,#2489,.F.);
#4217=ORIENTED_EDGE('',*,*,#2502,.F.);
#4218=ORIENTED_EDGE('',*,*,#2701,.T.);
#4219=ORIENTED_EDGE('',*,*,#3074,.F.);
#4220=ORIENTED_EDGE('',*,*,#3075,.F.);
#4221=ORIENTED_EDGE('',*,*,#2699,.T.);
#4222=ORIENTED_EDGE('',*,*,#2704,.F.);
#4223=ORIENTED_EDGE('',*,*,#3035,.F.);
#4224=ORIENTED_EDGE('',*,*,#3031,.T.);
#4225=ORIENTED_EDGE('',*,*,#3077,.F.);
#4226=ORIENTED_EDGE('',*,*,#3046,.F.);
#4227=ORIENTED_EDGE('',*,*,#3042,.T.);
#4228=ORIENTED_EDGE('',*,*,#3078,.F.);
#4229=ORIENTED_EDGE('',*,*,#2766,.T.);
#4230=ORIENTED_EDGE('',*,*,#2495,.F.);
#4231=ORIENTED_EDGE('',*,*,#3079,.T.);
#4232=ORIENTED_EDGE('',*,*,#2708,.T.);
#4233=ORIENTED_EDGE('',*,*,#3080,.T.);
#4234=ORIENTED_EDGE('',*,*,#3081,.T.);
#4235=ORIENTED_EDGE('',*,*,#2716,.F.);
#4236=ORIENTED_EDGE('',*,*,#2494,.F.);
#4237=ORIENTED_EDGE('',*,*,#2709,.T.);
#4238=ORIENTED_EDGE('',*,*,#3079,.F.);
#4239=ORIENTED_EDGE('',*,*,#2448,.F.);
#4240=ORIENTED_EDGE('',*,*,#2906,.T.);
#4241=ORIENTED_EDGE('',*,*,#3018,.T.);
#4242=ORIENTED_EDGE('',*,*,#3080,.F.);
#4243=ORIENTED_EDGE('',*,*,#2707,.T.);
#4244=ORIENTED_EDGE('',*,*,#2712,.F.);
#4245=ORIENTED_EDGE('',*,*,#2783,.T.);
#4246=ORIENTED_EDGE('',*,*,#2519,.F.);
#4247=ORIENTED_EDGE('',*,*,#3037,.T.);
#4248=ORIENTED_EDGE('',*,*,#2684,.T.);
#4249=ORIENTED_EDGE('',*,*,#3082,.T.);
#4250=ORIENTED_EDGE('',*,*,#3083,.T.);
#4251=ORIENTED_EDGE('',*,*,#2505,.F.);
#4252=ORIENTED_EDGE('',*,*,#2974,.F.);
#4253=ORIENTED_EDGE('',*,*,#2979,.T.);
#4254=ORIENTED_EDGE('',*,*,#3015,.T.);
#4255=ORIENTED_EDGE('',*,*,#3082,.F.);
#4256=ORIENTED_EDGE('',*,*,#2683,.T.);
#4257=ORIENTED_EDGE('',*,*,#2688,.F.);
#4258=ORIENTED_EDGE('',*,*,#2780,.T.);
#4259=ORIENTED_EDGE('',*,*,#2543,.F.);
#4260=ORIENTED_EDGE('',*,*,#3084,.T.);
#4261=ORIENTED_EDGE('',*,*,#3085,.T.);
#4262=ORIENTED_EDGE('',*,*,#3086,.T.);
#4263=ORIENTED_EDGE('',*,*,#3087,.T.);
#4264=ORIENTED_EDGE('',*,*,#2529,.F.);
#4265=ORIENTED_EDGE('',*,*,#2542,.F.);
#4266=ORIENTED_EDGE('',*,*,#3088,.T.);
#4267=ORIENTED_EDGE('',*,*,#3084,.F.);
#4268=ORIENTED_EDGE('',*,*,#2944,.F.);
#4269=ORIENTED_EDGE('',*,*,#2949,.T.);
#4270=ORIENTED_EDGE('',*,*,#3006,.T.);
#4271=ORIENTED_EDGE('',*,*,#2654,.T.);
#4272=ORIENTED_EDGE('',*,*,#3089,.F.);
#4273=ORIENTED_EDGE('',*,*,#3090,.F.);
#4274=ORIENTED_EDGE('',*,*,#3085,.F.);
#4275=ORIENTED_EDGE('',*,*,#3088,.F.);
#4276=ORIENTED_EDGE('',*,*,#2541,.F.);
#4277=ORIENTED_EDGE('',*,*,#3086,.F.);
#4278=ORIENTED_EDGE('',*,*,#3090,.T.);
#4279=ORIENTED_EDGE('',*,*,#3091,.F.);
#4280=ORIENTED_EDGE('',*,*,#2782,.T.);
#4281=ORIENTED_EDGE('',*,*,#2527,.F.);
#4282=ORIENTED_EDGE('',*,*,#3092,.T.);
#4283=ORIENTED_EDGE('',*,*,#2676,.T.);
#4284=ORIENTED_EDGE('',*,*,#3093,.T.);
#4285=ORIENTED_EDGE('',*,*,#3094,.T.);
#4286=ORIENTED_EDGE('',*,*,#2513,.F.);
#4287=ORIENTED_EDGE('',*,*,#2526,.F.);
#4288=ORIENTED_EDGE('',*,*,#2677,.T.);
#4289=ORIENTED_EDGE('',*,*,#3092,.F.);
#4290=ORIENTED_EDGE('',*,*,#3014,.F.);
#4291=ORIENTED_EDGE('',*,*,#2898,.T.);
#4292=ORIENTED_EDGE('',*,*,#3012,.T.);
#4293=ORIENTED_EDGE('',*,*,#3093,.F.);
#4294=ORIENTED_EDGE('',*,*,#2675,.T.);
#4295=ORIENTED_EDGE('',*,*,#2680,.F.);
#4296=ORIENTED_EDGE('',*,*,#2778,.T.);
#4297=ORIENTED_EDGE('',*,*,#3095,.F.);
#4298=ORIENTED_EDGE('',*,*,#3096,.T.);
#4299=ORIENTED_EDGE('',*,*,#3097,.T.);
#4300=ORIENTED_EDGE('',*,*,#3098,.T.);
#4301=ORIENTED_EDGE('',*,*,#3099,.T.);
#4302=ORIENTED_EDGE('',*,*,#2545,.F.);
#4303=ORIENTED_EDGE('',*,*,#3100,.F.);
#4304=ORIENTED_EDGE('',*,*,#3101,.T.);
#4305=ORIENTED_EDGE('',*,*,#3096,.F.);
#4306=ORIENTED_EDGE('',*,*,#3004,.F.);
#4307=ORIENTED_EDGE('',*,*,#2889,.T.);
#4308=ORIENTED_EDGE('',*,*,#3002,.T.);
#4309=ORIENTED_EDGE('',*,*,#2660,.T.);
#4310=ORIENTED_EDGE('',*,*,#3102,.F.);
#4311=ORIENTED_EDGE('',*,*,#3103,.F.);
#4312=ORIENTED_EDGE('',*,*,#3097,.F.);
#4313=ORIENTED_EDGE('',*,*,#3101,.F.);
#4314=ORIENTED_EDGE('',*,*,#3104,.F.);
#4315=ORIENTED_EDGE('',*,*,#3098,.F.);
#4316=ORIENTED_EDGE('',*,*,#3103,.T.);
#4317=ORIENTED_EDGE('',*,*,#3105,.F.);
#4318=ORIENTED_EDGE('',*,*,#2768,.T.);
#4319=ORIENTED_EDGE('',*,*,#2735,.F.);
#4320=ORIENTED_EDGE('',*,*,#3106,.T.);
#4321=ORIENTED_EDGE('',*,*,#2738,.T.);
#4322=ORIENTED_EDGE('',*,*,#3107,.T.);
#4323=ORIENTED_EDGE('',*,*,#3108,.T.);
#4324=ORIENTED_EDGE('',*,*,#2746,.F.);
#4325=ORIENTED_EDGE('',*,*,#2734,.F.);
#4326=ORIENTED_EDGE('',*,*,#2739,.T.);
#4327=ORIENTED_EDGE('',*,*,#3106,.F.);
#4328=ORIENTED_EDGE('',*,*,#2460,.F.);
#4329=ORIENTED_EDGE('',*,*,#2929,.T.);
#4330=ORIENTED_EDGE('',*,*,#3020,.T.);
#4331=ORIENTED_EDGE('',*,*,#3107,.F.);
#4332=ORIENTED_EDGE('',*,*,#2737,.T.);
#4333=ORIENTED_EDGE('',*,*,#2742,.F.);
#4334=ORIENTED_EDGE('',*,*,#2770,.T.);
#4335=ORIENTED_EDGE('',*,*,#2765,.F.);
#4336=ORIENTED_EDGE('',*,*,#3109,.T.);
#4337=ORIENTED_EDGE('',*,*,#3110,.T.);
#4338=ORIENTED_EDGE('',*,*,#3111,.T.);
#4339=ORIENTED_EDGE('',*,*,#3112,.T.);
#4340=ORIENTED_EDGE('',*,*,#3113,.F.);
#4341=ORIENTED_EDGE('',*,*,#2764,.F.);
#4342=ORIENTED_EDGE('',*,*,#3114,.T.);
#4343=ORIENTED_EDGE('',*,*,#3109,.F.);
#4344=ORIENTED_EDGE('',*,*,#2472,.F.);
#4345=ORIENTED_EDGE('',*,*,#2913,.T.);
#4346=ORIENTED_EDGE('',*,*,#3022,.T.);
#4347=ORIENTED_EDGE('',*,*,#2620,.T.);
#4348=ORIENTED_EDGE('',*,*,#3115,.F.);
#4349=ORIENTED_EDGE('',*,*,#3116,.F.);
#4350=ORIENTED_EDGE('',*,*,#3110,.F.);
#4351=ORIENTED_EDGE('',*,*,#3114,.F.);
#4352=ORIENTED_EDGE('',*,*,#2763,.F.);
#4353=ORIENTED_EDGE('',*,*,#3111,.F.);
#4354=ORIENTED_EDGE('',*,*,#3116,.T.);
#4355=ORIENTED_EDGE('',*,*,#3117,.F.);
#4356=ORIENTED_EDGE('',*,*,#2774,.T.);
#4357=ORIENTED_EDGE('',*,*,#2956,.F.);
#4358=ORIENTED_EDGE('',*,*,#3118,.T.);
#4359=ORIENTED_EDGE('',*,*,#3119,.T.);
#4360=ORIENTED_EDGE('',*,*,#3120,.T.);
#4361=ORIENTED_EDGE('',*,*,#3121,.T.);
#4362=ORIENTED_EDGE('',*,*,#2590,.F.);
#4363=ORIENTED_EDGE('',*,*,#2955,.F.);
#4364=ORIENTED_EDGE('',*,*,#3122,.T.);
#4365=ORIENTED_EDGE('',*,*,#3118,.F.);
#4366=ORIENTED_EDGE('',*,*,#2585,.F.);
#4367=ORIENTED_EDGE('',*,*,#3123,.T.);
#4368=ORIENTED_EDGE('',*,*,#2858,.T.);
#4369=ORIENTED_EDGE('',*,*,#2612,.T.);
#4370=ORIENTED_EDGE('',*,*,#3124,.F.);
#4371=ORIENTED_EDGE('',*,*,#3125,.F.);
#4372=ORIENTED_EDGE('',*,*,#3119,.F.);
#4373=ORIENTED_EDGE('',*,*,#3122,.F.);
#4374=ORIENTED_EDGE('',*,*,#2954,.F.);
#4375=ORIENTED_EDGE('',*,*,#3120,.F.);
#4376=ORIENTED_EDGE('',*,*,#3125,.T.);
#4377=ORIENTED_EDGE('',*,*,#3126,.F.);
#4378=ORIENTED_EDGE('',*,*,#3036,.F.);
#4379=ORIENTED_EDGE('',*,*,#3127,.F.);
#4380=ORIENTED_EDGE('',*,*,#2672,.F.);
#4381=ORIENTED_EDGE('',*,*,#2522,.F.);
#4382=ORIENTED_EDGE('',*,*,#3076,.F.);
#4383=ORIENTED_EDGE('',*,*,#2703,.F.);
#4384=ORIENTED_EDGE('',*,*,#2705,.F.);
#4385=ORIENTED_EDGE('',*,*,#2490,.F.);
#4386=ORIENTED_EDGE('',*,*,#3052,.F.);
#4387=ORIENTED_EDGE('',*,*,#2756,.F.);
#4388=ORIENTED_EDGE('',*,*,#2759,.F.);
#4389=ORIENTED_EDGE('',*,*,#2762,.F.);
#4390=ORIENTED_EDGE('',*,*,#3121,.F.);
#4391=ORIENTED_EDGE('',*,*,#3128,.F.);
#4392=ORIENTED_EDGE('',*,*,#3129,.F.);
#4393=ORIENTED_EDGE('',*,*,#2591,.F.);
#4394=ORIENTED_EDGE('',*,*,#3108,.F.);
#4395=ORIENTED_EDGE('',*,*,#2741,.F.);
#4396=ORIENTED_EDGE('',*,*,#2744,.F.);
#4397=ORIENTED_EDGE('',*,*,#2747,.F.);
#4398=ORIENTED_EDGE('',*,*,#3027,.F.);
#4399=ORIENTED_EDGE('',*,*,#2695,.F.);
#4400=ORIENTED_EDGE('',*,*,#2697,.F.);
#4401=ORIENTED_EDGE('',*,*,#2498,.F.);
#4402=ORIENTED_EDGE('',*,*,#3087,.F.);
#4403=ORIENTED_EDGE('',*,*,#3130,.F.);
#4404=ORIENTED_EDGE('',*,*,#3131,.F.);
#4405=ORIENTED_EDGE('',*,*,#2530,.F.);
#4406=ORIENTED_EDGE('',*,*,#3099,.F.);
#4407=ORIENTED_EDGE('',*,*,#3132,.F.);
#4408=ORIENTED_EDGE('',*,*,#3133,.F.);
#4409=ORIENTED_EDGE('',*,*,#2546,.F.);
#4410=ORIENTED_EDGE('',*,*,#3094,.F.);
#4411=ORIENTED_EDGE('',*,*,#2679,.F.);
#4412=ORIENTED_EDGE('',*,*,#2681,.F.);
#4413=ORIENTED_EDGE('',*,*,#2514,.F.);
#4414=ORIENTED_EDGE('',*,*,#3081,.F.);
#4415=ORIENTED_EDGE('',*,*,#2711,.F.);
#4416=ORIENTED_EDGE('',*,*,#2714,.F.);
#4417=ORIENTED_EDGE('',*,*,#2717,.F.);
#4418=ORIENTED_EDGE('',*,*,#3112,.F.);
#4419=ORIENTED_EDGE('',*,*,#3134,.F.);
#4420=ORIENTED_EDGE('',*,*,#3135,.F.);
#4421=ORIENTED_EDGE('',*,*,#3136,.F.);
#4422=ORIENTED_EDGE('',*,*,#3062,.F.);
#4423=ORIENTED_EDGE('',*,*,#3137,.F.);
#4424=ORIENTED_EDGE('',*,*,#3063,.F.);
#4425=ORIENTED_EDGE('',*,*,#2952,.F.);
#4426=ORIENTED_EDGE('',*,*,#3049,.F.);
#4427=ORIENTED_EDGE('',*,*,#2726,.F.);
#4428=ORIENTED_EDGE('',*,*,#2729,.F.);
#4429=ORIENTED_EDGE('',*,*,#2732,.F.);
#4430=ORIENTED_EDGE('',*,*,#3083,.F.);
#4431=ORIENTED_EDGE('',*,*,#2687,.F.);
#4432=ORIENTED_EDGE('',*,*,#2689,.F.);
#4433=ORIENTED_EDGE('',*,*,#2506,.F.);
#4434=ORIENTED_EDGE('',*,*,#3047,.F.);
#4435=ORIENTED_EDGE('',*,*,#3138,.F.);
#4436=ORIENTED_EDGE('',*,*,#3028,.F.);
#4437=ORIENTED_EDGE('',*,*,#2538,.F.);
#4438=ORIENTED_EDGE('',*,*,#2671,.T.);
#4439=ORIENTED_EDGE('',*,*,#2669,.T.);
#4440=ORIENTED_EDGE('',*,*,#2667,.T.);
#4441=ORIENTED_EDGE('',*,*,#2665,.T.);
#4442=ORIENTED_EDGE('',*,*,#2608,.F.);
#4443=ORIENTED_EDGE('',*,*,#2659,.T.);
#4444=ORIENTED_EDGE('',*,*,#3139,.T.);
#4445=ORIENTED_EDGE('',*,*,#3132,.T.);
#4446=ORIENTED_EDGE('',*,*,#3105,.T.);
#4447=ORIENTED_EDGE('',*,*,#3102,.T.);
#4448=ORIENTED_EDGE('',*,*,#2615,.T.);
#4449=ORIENTED_EDGE('',*,*,#3064,.T.);
#4450=ORIENTED_EDGE('',*,*,#3137,.T.);
#4451=ORIENTED_EDGE('',*,*,#3073,.T.);
#4452=ORIENTED_EDGE('',*,*,#3053,.T.);
#4453=ORIENTED_EDGE('',*,*,#2619,.T.);
#4454=ORIENTED_EDGE('',*,*,#3140,.T.);
#4455=ORIENTED_EDGE('',*,*,#3134,.T.);
#4456=ORIENTED_EDGE('',*,*,#3117,.T.);
#4457=ORIENTED_EDGE('',*,*,#3115,.T.);
#4458=ORIENTED_EDGE('',*,*,#2650,.T.);
#4459=ORIENTED_EDGE('',*,*,#2673,.T.);
#4460=ORIENTED_EDGE('',*,*,#3127,.T.);
#4461=ORIENTED_EDGE('',*,*,#3077,.T.);
#4462=ORIENTED_EDGE('',*,*,#3030,.T.);
#4463=ORIENTED_EDGE('',*,*,#2663,.T.);
#4464=ORIENTED_EDGE('',*,*,#3040,.T.);
#4465=ORIENTED_EDGE('',*,*,#3070,.T.);
#4466=ORIENTED_EDGE('',*,*,#3072,.T.);
#4467=ORIENTED_EDGE('',*,*,#3065,.T.);
#4468=ORIENTED_EDGE('',*,*,#2656,.T.);
#4469=ORIENTED_EDGE('',*,*,#3029,.T.);
#4470=ORIENTED_EDGE('',*,*,#3138,.T.);
#4471=ORIENTED_EDGE('',*,*,#3078,.T.);
#4472=ORIENTED_EDGE('',*,*,#3041,.T.);
#4473=ORIENTED_EDGE('',*,*,#2611,.T.);
#4474=ORIENTED_EDGE('',*,*,#3141,.T.);
#4475=ORIENTED_EDGE('',*,*,#3128,.T.);
#4476=ORIENTED_EDGE('',*,*,#3126,.T.);
#4477=ORIENTED_EDGE('',*,*,#3124,.T.);
#4478=ORIENTED_EDGE('',*,*,#2653,.T.);
#4479=ORIENTED_EDGE('',*,*,#3142,.T.);
#4480=ORIENTED_EDGE('',*,*,#3130,.T.);
#4481=ORIENTED_EDGE('',*,*,#3091,.T.);
#4482=ORIENTED_EDGE('',*,*,#3089,.T.);
#4483=ORIENTED_EDGE('',*,*,#2658,.T.);
#4484=ORIENTED_EDGE('',*,*,#2547,.F.);
#4485=ORIENTED_EDGE('',*,*,#3133,.T.);
#4486=ORIENTED_EDGE('',*,*,#3139,.F.);
#4487=ORIENTED_EDGE('',*,*,#2618,.T.);
#4488=ORIENTED_EDGE('',*,*,#3143,.F.);
#4489=ORIENTED_EDGE('',*,*,#3135,.T.);
#4490=ORIENTED_EDGE('',*,*,#3140,.F.);
#4491=ORIENTED_EDGE('',*,*,#2610,.T.);
#4492=ORIENTED_EDGE('',*,*,#2592,.F.);
#4493=ORIENTED_EDGE('',*,*,#3129,.T.);
#4494=ORIENTED_EDGE('',*,*,#3141,.F.);
#4495=ORIENTED_EDGE('',*,*,#2652,.T.);
#4496=ORIENTED_EDGE('',*,*,#2531,.F.);
#4497=ORIENTED_EDGE('',*,*,#3131,.T.);
#4498=ORIENTED_EDGE('',*,*,#3142,.F.);
#4499=ORIENTED_EDGE('',*,*,#2823,.T.);
#4500=ORIENTED_EDGE('',*,*,#2859,.F.);
#4501=ORIENTED_EDGE('',*,*,#3123,.F.);
#4502=ORIENTED_EDGE('',*,*,#2584,.F.);
#4503=ORIENTED_EDGE('',*,*,#3144,.T.);
#4504=ORIENTED_EDGE('',*,*,#3145,.F.);
#4505=ORIENTED_EDGE('',*,*,#3146,.T.);
#4506=ORIENTED_EDGE('',*,*,#3147,.T.);
#4507=ORIENTED_EDGE('',*,*,#2604,.T.);
#4508=ORIENTED_EDGE('',*,*,#2569,.T.);
#4509=ORIENTED_EDGE('',*,*,#2566,.F.);
#4510=ORIENTED_EDGE('',*,*,#2573,.T.);
#4511=ORIENTED_EDGE('',*,*,#2572,.T.);
#4512=ORIENTED_EDGE('',*,*,#2581,.F.);
#4513=ORIENTED_EDGE('',*,*,#3148,.T.);
#4514=ORIENTED_EDGE('',*,*,#3146,.F.);
#4515=ORIENTED_EDGE('',*,*,#3147,.F.);
#4516=ORIENTED_EDGE('',*,*,#3148,.F.);
#4517=ORIENTED_EDGE('',*,*,#2580,.F.);
#4518=ORIENTED_EDGE('',*,*,#3069,.T.);
#4519=ORIENTED_EDGE('',*,*,#3149,.F.);
#4520=ORIENTED_EDGE('',*,*,#2918,.F.);
#4521=ORIENTED_EDGE('',*,*,#2922,.F.);
#4522=ORIENTED_EDGE('',*,*,#2884,.T.);
#4523=ORIENTED_EDGE('',*,*,#2887,.F.);
#4524=ORIENTED_EDGE('',*,*,#2891,.F.);
#4525=ORIENTED_EDGE('',*,*,#3003,.F.);
#4526=ORIENTED_EDGE('',*,*,#2958,.T.);
#4527=ORIENTED_EDGE('',*,*,#2965,.F.);
#4528=ORIENTED_EDGE('',*,*,#2968,.F.);
#4529=ORIENTED_EDGE('',*,*,#2960,.F.);
#4530=ORIENTED_EDGE('',*,*,#2940,.T.);
#4531=ORIENTED_EDGE('',*,*,#2947,.F.);
#4532=ORIENTED_EDGE('',*,*,#2950,.F.);
#4533=ORIENTED_EDGE('',*,*,#2942,.F.);
#4534=ORIENTED_EDGE('',*,*,#2875,.T.);
#4535=ORIENTED_EDGE('',*,*,#2878,.F.);
#4536=ORIENTED_EDGE('',*,*,#2882,.F.);
#4537=ORIENTED_EDGE('',*,*,#3009,.F.);
#4538=ORIENTED_EDGE('',*,*,#2893,.T.);
#4539=ORIENTED_EDGE('',*,*,#2896,.F.);
#4540=ORIENTED_EDGE('',*,*,#2900,.F.);
#4541=ORIENTED_EDGE('',*,*,#3013,.F.);
#4542=ORIENTED_EDGE('',*,*,#2970,.T.);
#4543=ORIENTED_EDGE('',*,*,#2977,.F.);
#4544=ORIENTED_EDGE('',*,*,#2980,.F.);
#4545=ORIENTED_EDGE('',*,*,#2972,.F.);
#4546=ORIENTED_EDGE('',*,*,#2932,.T.);
#4547=ORIENTED_EDGE('',*,*,#2935,.F.);
#4548=ORIENTED_EDGE('',*,*,#2938,.F.);
#4549=ORIENTED_EDGE('',*,*,#2434,.F.);
#4550=ORIENTED_EDGE('',*,*,#2868,.T.);
#4551=ORIENTED_EDGE('',*,*,#2870,.F.);
#4552=ORIENTED_EDGE('',*,*,#2873,.F.);
#4553=ORIENTED_EDGE('',*,*,#2440,.F.);
#4554=ORIENTED_EDGE('',*,*,#2902,.T.);
#4555=ORIENTED_EDGE('',*,*,#2904,.F.);
#4556=ORIENTED_EDGE('',*,*,#2907,.F.);
#4557=ORIENTED_EDGE('',*,*,#2446,.F.);
#4558=ORIENTED_EDGE('',*,*,#2982,.T.);
#4559=ORIENTED_EDGE('',*,*,#2984,.F.);
#4560=ORIENTED_EDGE('',*,*,#2987,.F.);
#4561=ORIENTED_EDGE('',*,*,#2452,.F.);
#4562=ORIENTED_EDGE('',*,*,#2925,.T.);
#4563=ORIENTED_EDGE('',*,*,#2927,.F.);
#4564=ORIENTED_EDGE('',*,*,#2930,.F.);
#4565=ORIENTED_EDGE('',*,*,#2458,.F.);
#4566=ORIENTED_EDGE('',*,*,#2861,.T.);
#4567=ORIENTED_EDGE('',*,*,#2863,.F.);
#4568=ORIENTED_EDGE('',*,*,#2866,.F.);
#4569=ORIENTED_EDGE('',*,*,#2464,.F.);
#4570=ORIENTED_EDGE('',*,*,#2909,.T.);
#4571=ORIENTED_EDGE('',*,*,#2911,.F.);
#4572=ORIENTED_EDGE('',*,*,#2914,.F.);
#4573=ORIENTED_EDGE('',*,*,#2470,.F.);
#4574=ORIENTED_EDGE('',*,*,#2989,.T.);
#4575=ORIENTED_EDGE('',*,*,#2991,.F.);
#4576=ORIENTED_EDGE('',*,*,#2994,.F.);
#4577=ORIENTED_EDGE('',*,*,#2476,.F.);
#4578=ORIENTED_EDGE('',*,*,#3150,.T.);
#4579=ORIENTED_EDGE('',*,*,#3151,.F.);
#4580=ORIENTED_EDGE('',*,*,#3144,.F.);
#4581=ORIENTED_EDGE('',*,*,#2583,.F.);
#4582=ORIENTED_EDGE('',*,*,#2605,.T.);
#4583=ORIENTED_EDGE('',*,*,#2824,.T.);
#4584=ORIENTED_EDGE('',*,*,#3145,.T.);
#4585=ORIENTED_EDGE('',*,*,#3151,.T.);
#4586=ORIENTED_EDGE('',*,*,#3152,.T.);
#4587=ORIENTED_EDGE('',*,*,#2819,.T.);
#4588=ORIENTED_EDGE('',*,*,#2919,.T.);
#4589=ORIENTED_EDGE('',*,*,#3149,.T.);
#4590=ORIENTED_EDGE('',*,*,#3068,.T.);
#4591=ORIENTED_EDGE('',*,*,#2825,.T.);
#4592=ORIENTED_EDGE('',*,*,#3152,.F.);
#4593=ORIENTED_EDGE('',*,*,#3150,.F.);
#4594=ORIENTED_EDGE('',*,*,#2475,.F.);
#4595=ORIENTED_EDGE('',*,*,#2771,.T.);
#4596=ORIENTED_EDGE('',*,*,#3113,.T.);
#4597=ORIENTED_EDGE('',*,*,#3136,.T.);
#4598=ORIENTED_EDGE('',*,*,#3143,.T.);
#4599=ORIENTED_EDGE('',*,*,#2617,.T.);
#4600=ORIENTED_EDGE('',*,*,#3057,.T.);
#4601=ORIENTED_EDGE('',*,*,#3058,.T.);
#4602=ORIENTED_EDGE('',*,*,#3060,.T.);
#4603=ORIENTED_EDGE('',*,*,#2777,.T.);
#4604=ORIENTED_EDGE('',*,*,#2999,.T.);
#4605=ORIENTED_EDGE('',*,*,#3071,.T.);
#4606=ORIENTED_EDGE('',*,*,#3038,.T.);
#4607=ORIENTED_EDGE('',*,*,#2661,.T.);
#4608=ORIENTED_EDGE('',*,*,#3104,.T.);
#4609=ORIENTED_EDGE('',*,*,#3100,.T.);
#4610=ORIENTED_EDGE('',*,*,#3095,.T.);
#4611=ORIENTED_EDGE('',*,*,#2575,.T.);
#4612=ORIENTED_EDGE('',*,*,#3153,.T.);
#4613=ORIENTED_EDGE('',*,*,#3154,.F.);
#4614=ORIENTED_EDGE('',*,*,#3155,.F.);
#4615=ORIENTED_EDGE('',*,*,#2576,.T.);
#4616=ORIENTED_EDGE('',*,*,#3155,.T.);
#4617=ORIENTED_EDGE('',*,*,#3156,.F.);
#4618=ORIENTED_EDGE('',*,*,#3157,.F.);
#4619=ORIENTED_EDGE('',*,*,#2577,.T.);
#4620=ORIENTED_EDGE('',*,*,#3157,.T.);
#4621=ORIENTED_EDGE('',*,*,#3158,.F.);
#4622=ORIENTED_EDGE('',*,*,#3159,.F.);
#4623=ORIENTED_EDGE('',*,*,#2574,.T.);
#4624=ORIENTED_EDGE('',*,*,#3159,.T.);
#4625=ORIENTED_EDGE('',*,*,#3160,.F.);
#4626=ORIENTED_EDGE('',*,*,#3153,.F.);
#4627=ORIENTED_EDGE('',*,*,#3160,.T.);
#4628=ORIENTED_EDGE('',*,*,#3158,.T.);
#4629=ORIENTED_EDGE('',*,*,#3156,.T.);
#4630=ORIENTED_EDGE('',*,*,#3154,.T.);
#4631=ORIENTED_EDGE('',*,*,#2554,.T.);
#4632=ORIENTED_EDGE('',*,*,#2557,.T.);
#4633=ORIENTED_EDGE('',*,*,#2560,.T.);
#4634=ORIENTED_EDGE('',*,*,#2563,.T.);
#4635=PLANE('',#5112);
#4636=PLANE('',#5113);
#4637=PLANE('',#5114);
#4638=PLANE('',#5115);
#4639=PLANE('',#5116);
#4640=PLANE('',#5117);
#4641=PLANE('',#5118);
#4642=PLANE('',#5119);
#4643=PLANE('',#5120);
#4644=PLANE('',#5121);
#4645=PLANE('',#5122);
#4646=PLANE('',#5123);
#4647=PLANE('',#5124);
#4648=PLANE('',#5125);
#4649=PLANE('',#5126);
#4650=PLANE('',#5127);
#4651=PLANE('',#5128);
#4652=PLANE('',#5129);
#4653=PLANE('',#5130);
#4654=PLANE('',#5131);
#4655=PLANE('',#5144);
#4656=PLANE('',#5151);
#4657=PLANE('',#5163);
#4658=PLANE('',#5168);
#4659=PLANE('',#5171);
#4660=PLANE('',#5172);
#4661=PLANE('',#5173);
#4662=PLANE('',#5174);
#4663=PLANE('',#5175);
#4664=PLANE('',#5176);
#4665=PLANE('',#5177);
#4666=PLANE('',#5178);
#4667=PLANE('',#5179);
#4668=PLANE('',#5180);
#4669=PLANE('',#5181);
#4670=PLANE('',#5182);
#4671=PLANE('',#5183);
#4672=PLANE('',#5184);
#4673=PLANE('',#5185);
#4674=PLANE('',#5186);
#4675=PLANE('',#5187);
#4676=PLANE('',#5188);
#4677=PLANE('',#5189);
#4678=PLANE('',#5190);
#4679=PLANE('',#5191);
#4680=PLANE('',#5192);
#4681=PLANE('',#5193);
#4682=PLANE('',#5194);
#4683=PLANE('',#5195);
#4684=PLANE('',#5196);
#4685=PLANE('',#5197);
#4686=PLANE('',#5198);
#4687=PLANE('',#5199);
#4688=PLANE('',#5200);
#4689=PLANE('',#5217);
#4690=PLANE('',#5236);
#4691=PLANE('',#5237);
#4692=PLANE('',#5238);
#4693=PLANE('',#5239);
#4694=PLANE('',#5240);
#4695=PLANE('',#5241);
#4696=PLANE('',#5242);
#4697=PLANE('',#5243);
#4698=PLANE('',#5244);
#4699=PLANE('',#5245);
#4700=PLANE('',#5246);
#4701=PLANE('',#5247);
#4702=PLANE('',#5248);
#4703=PLANE('',#5249);
#4704=PLANE('',#5250);
#4705=PLANE('',#5251);
#4706=PLANE('',#5252);
#4707=PLANE('',#5253);
#4708=PLANE('',#5254);
#4709=PLANE('',#5255);
#4710=PLANE('',#5256);
#4711=PLANE('',#5257);
#4712=PLANE('',#5260);
#4713=PLANE('',#5261);
#4714=PLANE('',#5262);
#4715=PLANE('',#5263);
#4716=PLANE('',#5264);
#4717=PLANE('',#5265);
#4718=PLANE('',#5266);
#4719=PLANE('',#5267);
#4720=PLANE('',#5268);
#4721=PLANE('',#5269);
#4722=PLANE('',#5270);
#4723=PLANE('',#5271);
#4724=PLANE('',#5272);
#4725=PLANE('',#5273);
#4726=PLANE('',#5274);
#4727=PLANE('',#5275);
#4728=PLANE('',#5276);
#4729=PLANE('',#5277);
#4730=PLANE('',#5278);
#4731=PLANE('',#5279);
#4732=PLANE('',#5280);
#4733=PLANE('',#5281);
#4734=PLANE('',#5282);
#4735=PLANE('',#5283);
#4736=PLANE('',#5284);
#4737=PLANE('',#5285);
#4738=PLANE('',#5292);
#4739=PLANE('',#5295);
#4740=PLANE('',#5302);
#4741=PLANE('',#5305);
#4742=PLANE('',#5324);
#4743=PLANE('',#5325);
#4744=PLANE('',#5326);
#4745=PLANE('',#5328);
#4746=PLANE('',#5333);
#4747=PLANE('',#5334);
#4748=PLANE('',#5335);
#4749=PLANE('',#5336);
#4750=PLANE('',#5338);
#4751=PLANE('',#5342);
#4752=PLANE('',#5344);
#4753=PLANE('',#5345);
#4754=PLANE('',#5346);
#4755=PLANE('',#5347);
#4756=PLANE('',#5352);
#4757=PLANE('',#5356);
#4758=PLANE('',#5358);
#4759=PLANE('',#5362);
#4760=PLANE('',#5363);
#4761=PLANE('',#5365);
#4762=PLANE('',#5369);
#4763=PLANE('',#5370);
#4764=PLANE('',#5371);
#4765=PLANE('',#5372);
#4766=PLANE('',#5373);
#4767=PLANE('',#5374);
#4768=PLANE('',#5375);
#4769=PLANE('',#5376);
#4770=PLANE('',#5377);
#4771=PLANE('',#5378);
#4772=PLANE('',#5383);
#4773=PLANE('',#5384);
#4774=PLANE('',#5385);
#4775=PLANE('',#5386);
#4776=PLANE('',#5391);
#4777=PLANE('',#5392);
#4778=PLANE('',#5393);
#4779=PLANE('',#5397);
#4780=PLANE('',#5398);
#4781=PLANE('',#5403);
#4782=PLANE('',#5404);
#4783=PLANE('',#5405);
#4784=PLANE('',#5406);
#4785=PLANE('',#5411);
#4786=PLANE('',#5412);
#4787=PLANE('',#5413);
#4788=PLANE('',#5418);
#4789=PLANE('',#5419);
#4790=PLANE('',#5420);
#4791=PLANE('',#5421);
#4792=PLANE('',#5426);
#4793=PLANE('',#5427);
#4794=PLANE('',#5428);
#4795=PLANE('',#5433);
#4796=PLANE('',#5434);
#4797=PLANE('',#5435);
#4798=PLANE('',#5436);
#4799=PLANE('',#5441);
#4800=PLANE('',#5442);
#4801=PLANE('',#5443);
#4802=PLANE('',#5444);
#4803=PLANE('',#5445);
#4804=PLANE('',#5446);
#4805=PLANE('',#5447);
#4806=PLANE('',#5448);
#4807=PLANE('',#5449);
#4808=PLANE('',#5450);
#4809=PLANE('',#5451);
#4810=PLANE('',#5452);
#4811=PLANE('',#5453);
#4812=PLANE('',#5454);
#4813=PLANE('',#5455);
#4814=PLANE('',#5456);
#4815=PLANE('',#5457);
#4816=PLANE('',#5458);
#4817=PLANE('',#5459);
#4818=PLANE('',#5460);
#4819=PLANE('',#5461);
#4820=PLANE('',#5462);
#4821=PLANE('',#5463);
#4822=PLANE('',#5464);
#4823=PLANE('',#5465);
#4824=PLANE('',#5466);
#4825=PLANE('',#5467);
#4826=PLANE('',#5468);
#4827=PLANE('',#5469);
#4828=PLANE('',#5470);
#4829=PLANE('',#5471);
#4830=PLANE('',#5472);
#4831=PLANE('',#5473);
#4832=PLANE('',#5474);
#4833=PLANE('',#5477);
#4834=PLANE('',#5478);
#4835=PLANE('',#5479);
#4836=PLANE('',#5480);
#4837=PLANE('',#5481);
#4838=PLANE('',#5482);
#4839=PLANE('',#5483);
#4840=PLANE('',#5484);
#4841=PLANE('',#5485);
#4842=PLANE('',#5486);
#4843=PLANE('',#5487);
#4844=ADVANCED_FACE('',(#191),#4635,.F.);
#4845=ADVANCED_FACE('',(#192),#4636,.F.);
#4846=ADVANCED_FACE('',(#193),#4637,.T.);
#4847=ADVANCED_FACE('',(#194),#4638,.T.);
#4848=ADVANCED_FACE('',(#195),#4639,.T.);
#4849=ADVANCED_FACE('',(#196),#4640,.T.);
#4850=ADVANCED_FACE('',(#197),#4641,.T.);
#4851=ADVANCED_FACE('',(#198),#4642,.T.);
#4852=ADVANCED_FACE('',(#199),#4643,.T.);
#4853=ADVANCED_FACE('',(#200),#4644,.T.);
#4854=ADVANCED_FACE('',(#201),#4645,.F.);
#4855=ADVANCED_FACE('',(#202),#4646,.F.);
#4856=ADVANCED_FACE('',(#203),#4647,.T.);
#4857=ADVANCED_FACE('',(#204),#4648,.T.);
#4858=ADVANCED_FACE('',(#205),#4649,.T.);
#4859=ADVANCED_FACE('',(#206),#4650,.T.);
#4860=ADVANCED_FACE('',(#207),#4651,.T.);
#4861=ADVANCED_FACE('',(#208),#4652,.T.);
#4862=ADVANCED_FACE('',(#209),#4653,.T.);
#4863=ADVANCED_FACE('',(#210),#4654,.T.);
#4864=ADVANCED_FACE('',(#211),#146,.F.);
#4865=ADVANCED_FACE('',(#212),#147,.F.);
#4866=ADVANCED_FACE('',(#213),#148,.F.);
#4867=ADVANCED_FACE('',(#214),#149,.F.);
#4868=ADVANCED_FACE('',(#215),#4655,.F.);
#4869=ADVANCED_FACE('',(#216),#150,.F.);
#4870=ADVANCED_FACE('',(#217),#151,.F.);
#4871=ADVANCED_FACE('',(#218,#15,#16,#17,#18,#19),#4656,.T.);
#4872=ADVANCED_FACE('',(#219),#152,.F.);
#4873=ADVANCED_FACE('',(#220),#153,.F.);
#4874=ADVANCED_FACE('',(#221),#4657,.F.);
#4875=ADVANCED_FACE('',(#222),#154,.F.);
#4876=ADVANCED_FACE('',(#223),#155,.F.);
#4877=ADVANCED_FACE('',(#224),#4658,.F.);
#4878=ADVANCED_FACE('',(#225),#156,.F.);
#4879=ADVANCED_FACE('',(#226),#4659,.F.);
#4880=ADVANCED_FACE('',(#227),#4660,.F.);
#4881=ADVANCED_FACE('',(#228),#4661,.T.);
#4882=ADVANCED_FACE('',(#229),#4662,.F.);
#4883=ADVANCED_FACE('',(#230),#4663,.F.);
#4884=ADVANCED_FACE('',(#231),#4664,.T.);
#4885=ADVANCED_FACE('',(#232),#4665,.F.);
#4886=ADVANCED_FACE('',(#233),#4666,.F.);
#4887=ADVANCED_FACE('',(#234),#4667,.T.);
#4888=ADVANCED_FACE('',(#235),#4668,.F.);
#4889=ADVANCED_FACE('',(#236),#4669,.F.);
#4890=ADVANCED_FACE('',(#237),#4670,.T.);
#4891=ADVANCED_FACE('',(#238),#4671,.F.);
#4892=ADVANCED_FACE('',(#239),#4672,.F.);
#4893=ADVANCED_FACE('',(#240),#4673,.T.);
#4894=ADVANCED_FACE('',(#241),#4674,.F.);
#4895=ADVANCED_FACE('',(#242),#4675,.T.);
#4896=ADVANCED_FACE('',(#243),#4676,.F.);
#4897=ADVANCED_FACE('',(#244),#4677,.T.);
#4898=ADVANCED_FACE('',(#245),#4678,.F.);
#4899=ADVANCED_FACE('',(#246),#4679,.T.);
#4900=ADVANCED_FACE('',(#247),#4680,.F.);
#4901=ADVANCED_FACE('',(#248),#4681,.T.);
#4902=ADVANCED_FACE('',(#249),#4682,.F.);
#4903=ADVANCED_FACE('',(#250),#4683,.T.);
#4904=ADVANCED_FACE('',(#251),#4684,.F.);
#4905=ADVANCED_FACE('',(#252),#4685,.T.);
#4906=ADVANCED_FACE('',(#253),#4686,.F.);
#4907=ADVANCED_FACE('',(#254),#4687,.T.);
#4908=ADVANCED_FACE('',(#255),#4688,.F.);
#4909=ADVANCED_FACE('',(#256),#4689,.F.);
#4910=ADVANCED_FACE('',(#257),#157,.F.);
#4911=ADVANCED_FACE('',(#258),#4690,.F.);
#4912=ADVANCED_FACE('',(#259),#4691,.T.);
#4913=ADVANCED_FACE('',(#260),#4692,.F.);
#4914=ADVANCED_FACE('',(#261),#4693,.F.);
#4915=ADVANCED_FACE('',(#262),#4694,.T.);
#4916=ADVANCED_FACE('',(#263),#4695,.F.);
#4917=ADVANCED_FACE('',(#264),#4696,.F.);
#4918=ADVANCED_FACE('',(#265),#4697,.T.);
#4919=ADVANCED_FACE('',(#266),#4698,.F.);
#4920=ADVANCED_FACE('',(#267),#4699,.F.);
#4921=ADVANCED_FACE('',(#268),#4700,.T.);
#4922=ADVANCED_FACE('',(#269),#4701,.F.);
#4923=ADVANCED_FACE('',(#270),#4702,.F.);
#4924=ADVANCED_FACE('',(#271),#4703,.T.);
#4925=ADVANCED_FACE('',(#272),#4704,.F.);
#4926=ADVANCED_FACE('',(#273),#4705,.F.);
#4927=ADVANCED_FACE('',(#274),#4706,.T.);
#4928=ADVANCED_FACE('',(#275),#4707,.F.);
#4929=ADVANCED_FACE('',(#276),#4708,.F.);
#4930=ADVANCED_FACE('',(#277),#4709,.T.);
#4931=ADVANCED_FACE('',(#278),#4710,.F.);
#4932=ADVANCED_FACE('',(#279),#4711,.F.);
#4933=ADVANCED_FACE('',(#280),#158,.F.);
#4934=ADVANCED_FACE('',(#281),#4712,.T.);
#4935=ADVANCED_FACE('',(#282),#4713,.F.);
#4936=ADVANCED_FACE('',(#283),#4714,.T.);
#4937=ADVANCED_FACE('',(#284),#4715,.F.);
#4938=ADVANCED_FACE('',(#285),#4716,.F.);
#4939=ADVANCED_FACE('',(#286),#4717,.T.);
#4940=ADVANCED_FACE('',(#287),#4718,.F.);
#4941=ADVANCED_FACE('',(#288),#4719,.F.);
#4942=ADVANCED_FACE('',(#289),#4720,.T.);
#4943=ADVANCED_FACE('',(#290),#4721,.T.);
#4944=ADVANCED_FACE('',(#291),#4722,.F.);
#4945=ADVANCED_FACE('',(#292),#4723,.T.);
#4946=ADVANCED_FACE('',(#293),#4724,.F.);
#4947=ADVANCED_FACE('',(#294),#4725,.T.);
#4948=ADVANCED_FACE('',(#295),#4726,.T.);
#4949=ADVANCED_FACE('',(#296),#4727,.F.);
#4950=ADVANCED_FACE('',(#297),#4728,.F.);
#4951=ADVANCED_FACE('',(#298),#4729,.T.);
#4952=ADVANCED_FACE('',(#299),#4730,.T.);
#4953=ADVANCED_FACE('',(#300),#4731,.F.);
#4954=ADVANCED_FACE('',(#301),#4732,.F.);
#4955=ADVANCED_FACE('',(#302),#4733,.T.);
#4956=ADVANCED_FACE('',(#303),#4734,.F.);
#4957=ADVANCED_FACE('',(#304),#4735,.F.);
#4958=ADVANCED_FACE('',(#305),#4736,.T.);
#4959=ADVANCED_FACE('',(#306),#4737,.F.);
#4960=ADVANCED_FACE('',(#307),#159,.F.);
#4961=ADVANCED_FACE('',(#308),#160,.F.);
#4962=ADVANCED_FACE('',(#309),#4738,.T.);
#4963=ADVANCED_FACE('',(#310),#161,.F.);
#4964=ADVANCED_FACE('',(#311),#4739,.T.);
#4965=ADVANCED_FACE('',(#312),#162,.F.);
#4966=ADVANCED_FACE('',(#313),#163,.F.);
#4967=ADVANCED_FACE('',(#314),#164,.F.);
#4968=ADVANCED_FACE('',(#315),#4740,.T.);
#4969=ADVANCED_FACE('',(#316),#165,.F.);
#4970=ADVANCED_FACE('',(#317),#4741,.T.);
#4971=ADVANCED_FACE('',(#318),#166,.F.);
#4972=ADVANCED_FACE('',(#319),#167,.F.);
#4973=ADVANCED_FACE('',(#320),#168,.F.);
#4974=ADVANCED_FACE('',(#321),#169,.F.);
#4975=ADVANCED_FACE('',(#322),#170,.F.);
#4976=ADVANCED_FACE('',(#323),#171,.F.);
#4977=ADVANCED_FACE('',(#324),#172,.F.);
#4978=ADVANCED_FACE('',(#325),#173,.F.);
#4979=ADVANCED_FACE('',(#326),#174,.F.);
#4980=ADVANCED_FACE('',(#327),#4742,.T.);
#4981=ADVANCED_FACE('',(#328),#4743,.T.);
#4982=ADVANCED_FACE('',(#329),#4744,.F.);
#4983=ADVANCED_FACE('',(#330),#4745,.F.);
#4984=ADVANCED_FACE('',(#331),#175,.F.);
#4985=ADVANCED_FACE('',(#332),#4746,.T.);
#4986=ADVANCED_FACE('',(#333),#4747,.F.);
#4987=ADVANCED_FACE('',(#334),#4748,.F.);
#4988=ADVANCED_FACE('',(#335),#4749,.F.);
#4989=ADVANCED_FACE('',(#336),#4750,.T.);
#4990=ADVANCED_FACE('',(#337),#176,.F.);
#4991=ADVANCED_FACE('',(#338),#4751,.F.);
#4992=ADVANCED_FACE('',(#339),#4752,.T.);
#4993=ADVANCED_FACE('',(#340),#4753,.F.);
#4994=ADVANCED_FACE('',(#341),#4754,.F.);
#4995=ADVANCED_FACE('',(#342),#4755,.F.);
#4996=ADVANCED_FACE('',(#343),#177,.F.);
#4997=ADVANCED_FACE('',(#344),#4756,.T.);
#4998=ADVANCED_FACE('',(#345),#178,.F.);
#4999=ADVANCED_FACE('',(#346),#4757,.F.);
#5000=ADVANCED_FACE('',(#347),#4758,.T.);
#5001=ADVANCED_FACE('',(#348),#179,.F.);
#5002=ADVANCED_FACE('',(#349),#4759,.F.);
#5003=ADVANCED_FACE('',(#350),#4760,.F.);
#5004=ADVANCED_FACE('',(#351),#4761,.T.);
#5005=ADVANCED_FACE('',(#352),#180,.F.);
#5006=ADVANCED_FACE('',(#353),#4762,.F.);
#5007=ADVANCED_FACE('',(#354),#4763,.F.);
#5008=ADVANCED_FACE('',(#355),#4764,.F.);
#5009=ADVANCED_FACE('',(#356),#4765,.F.);
#5010=ADVANCED_FACE('',(#357),#4766,.T.);
#5011=ADVANCED_FACE('',(#358),#4767,.T.);
#5012=ADVANCED_FACE('',(#359),#4768,.T.);
#5013=ADVANCED_FACE('',(#360),#4769,.T.);
#5014=ADVANCED_FACE('',(#361),#4770,.T.);
#5015=ADVANCED_FACE('',(#362),#4771,.T.);
#5016=ADVANCED_FACE('',(#363),#181,.F.);
#5017=ADVANCED_FACE('',(#364),#4772,.F.);
#5018=ADVANCED_FACE('',(#365),#4773,.T.);
#5019=ADVANCED_FACE('',(#366),#4774,.T.);
#5020=ADVANCED_FACE('',(#367),#4775,.T.);
#5021=ADVANCED_FACE('',(#368),#182,.F.);
#5022=ADVANCED_FACE('',(#369),#4776,.F.);
#5023=ADVANCED_FACE('',(#370),#4777,.T.);
#5024=ADVANCED_FACE('',(#371),#4778,.T.);
#5025=ADVANCED_FACE('',(#372),#183,.F.);
#5026=ADVANCED_FACE('',(#373),#4779,.T.);
#5027=ADVANCED_FACE('',(#374),#4780,.T.);
#5028=ADVANCED_FACE('',(#375),#184,.F.);
#5029=ADVANCED_FACE('',(#376),#4781,.F.);
#5030=ADVANCED_FACE('',(#377),#4782,.T.);
#5031=ADVANCED_FACE('',(#378),#4783,.F.);
#5032=ADVANCED_FACE('',(#379),#4784,.T.);
#5033=ADVANCED_FACE('',(#380),#185,.F.);
#5034=ADVANCED_FACE('',(#381),#4785,.F.);
#5035=ADVANCED_FACE('',(#382),#4786,.T.);
#5036=ADVANCED_FACE('',(#383),#4787,.T.);
#5037=ADVANCED_FACE('',(#384),#186,.F.);
#5038=ADVANCED_FACE('',(#385),#4788,.F.);
#5039=ADVANCED_FACE('',(#386),#4789,.T.);
#5040=ADVANCED_FACE('',(#387),#4790,.F.);
#5041=ADVANCED_FACE('',(#388),#4791,.T.);
#5042=ADVANCED_FACE('',(#389),#187,.F.);
#5043=ADVANCED_FACE('',(#390),#4792,.F.);
#5044=ADVANCED_FACE('',(#391),#4793,.T.);
#5045=ADVANCED_FACE('',(#392),#4794,.T.);
#5046=ADVANCED_FACE('',(#393),#188,.F.);
#5047=ADVANCED_FACE('',(#394),#4795,.F.);
#5048=ADVANCED_FACE('',(#395),#4796,.T.);
#5049=ADVANCED_FACE('',(#396),#4797,.F.);
#5050=ADVANCED_FACE('',(#397),#4798,.T.);
#5051=ADVANCED_FACE('',(#398),#189,.F.);
#5052=ADVANCED_FACE('',(#399),#4799,.F.);
#5053=ADVANCED_FACE('',(#400),#4800,.T.);
#5054=ADVANCED_FACE('',(#401),#4801,.F.);
#5055=ADVANCED_FACE('',(#402),#4802,.T.);
#5056=ADVANCED_FACE('',(#403),#4803,.T.);
#5057=ADVANCED_FACE('',(#404),#4804,.T.);
#5058=ADVANCED_FACE('',(#405),#4805,.T.);
#5059=ADVANCED_FACE('',(#406),#4806,.T.);
#5060=ADVANCED_FACE('',(#407),#4807,.T.);
#5061=ADVANCED_FACE('',(#408),#4808,.T.);
#5062=ADVANCED_FACE('',(#409),#4809,.T.);
#5063=ADVANCED_FACE('',(#410),#4810,.T.);
#5064=ADVANCED_FACE('',(#411),#4811,.T.);
#5065=ADVANCED_FACE('',(#412),#4812,.T.);
#5066=ADVANCED_FACE('',(#413),#4813,.T.);
#5067=ADVANCED_FACE('',(#414),#4814,.T.);
#5068=ADVANCED_FACE('',(#415),#4815,.T.);
#5069=ADVANCED_FACE('',(#416),#4816,.T.);
#5070=ADVANCED_FACE('',(#417),#4817,.T.);
#5071=ADVANCED_FACE('',(#418),#4818,.F.);
#5072=ADVANCED_FACE('',(#419),#4819,.T.);
#5073=ADVANCED_FACE('',(#420),#4820,.T.);
#5074=ADVANCED_FACE('',(#421),#4821,.T.);
#5075=ADVANCED_FACE('',(#422),#4822,.T.);
#5076=ADVANCED_FACE('',(#423),#4823,.T.);
#5077=ADVANCED_FACE('',(#424),#4824,.T.);
#5078=ADVANCED_FACE('',(#425),#4825,.T.);
#5079=ADVANCED_FACE('',(#426),#4826,.T.);
#5080=ADVANCED_FACE('',(#427),#4827,.F.);
#5081=ADVANCED_FACE('',(#428),#4828,.F.);
#5082=ADVANCED_FACE('',(#429),#4829,.F.);
#5083=ADVANCED_FACE('',(#430),#4830,.F.);
#5084=ADVANCED_FACE('',(#431),#4831,.F.);
#5085=ADVANCED_FACE('',(#432),#4832,.F.);
#5086=ADVANCED_FACE('',(#433),#190,.F.);
#5087=ADVANCED_FACE('',(#434),#4833,.F.);
#5088=ADVANCED_FACE('',(#435),#4834,.T.);
#5089=ADVANCED_FACE('',(#436),#4835,.T.);
#5090=ADVANCED_FACE('',(#437),#4836,.F.);
#5091=ADVANCED_FACE('',(#438),#4837,.T.);
#5092=ADVANCED_FACE('',(#439),#4838,.T.);
#5093=ADVANCED_FACE('',(#440),#4839,.T.);
#5094=ADVANCED_FACE('',(#441),#4840,.T.);
#5095=ADVANCED_FACE('',(#442),#4841,.T.);
#5096=ADVANCED_FACE('',(#443),#4842,.T.);
#5097=ADVANCED_FACE('',(#444,#20,#21,#22,#23),#4843,.T.);
#5098=CLOSED_SHELL('',(#4844,#4845,#4846,#4847,#4848,#4849,#4850,#4851,
#4852,#4853,#4854,#4855,#4856,#4857,#4858,#4859,#4860,#4861,#4862,#4863,
#4864,#4865,#4866,#4867,#4868,#4869,#4870,#4871,#4872,#4873,#4874,#4875,
#4876,#4877,#4878,#4879,#4880,#4881,#4882,#4883,#4884,#4885,#4886,#4887,
#4888,#4889,#4890,#4891,#4892,#4893,#4894,#4895,#4896,#4897,#4898,#4899,
#4900,#4901,#4902,#4903,#4904,#4905,#4906,#4907,#4908,#4909,#4910,#4911,
#4912,#4913,#4914,#4915,#4916,#4917,#4918,#4919,#4920,#4921,#4922,#4923,
#4924,#4925,#4926,#4927,#4928,#4929,#4930,#4931,#4932,#4933,#4934,#4935,
#4936,#4937,#4938,#4939,#4940,#4941,#4942,#4943,#4944,#4945,#4946,#4947,
#4948,#4949,#4950,#4951,#4952,#4953,#4954,#4955,#4956,#4957,#4958,#4959,
#4960,#4961,#4962,#4963,#4964,#4965,#4966,#4967,#4968,#4969,#4970,#4971,
#4972,#4973,#4974,#4975,#4976,#4977,#4978,#4979,#4980,#4981,#4982,#4983,
#4984,#4985,#4986,#4987,#4988,#4989,#4990,#4991,#4992,#4993,#4994,#4995,
#4996,#4997,#4998,#4999,#5000,#5001,#5002,#5003,#5004,#5005,#5006,#5007,
#5008,#5009,#5010,#5011,#5012,#5013,#5014,#5015,#5016,#5017,#5018,#5019,
#5020,#5021,#5022,#5023,#5024,#5025,#5026,#5027,#5028,#5029,#5030,#5031,
#5032,#5033,#5034,#5035,#5036,#5037,#5038,#5039,#5040,#5041,#5042,#5043,
#5044,#5045,#5046,#5047,#5048,#5049,#5050,#5051,#5052,#5053,#5054,#5055,
#5056,#5057,#5058,#5059,#5060,#5061,#5062,#5063,#5064,#5065,#5066,#5067,
#5068,#5069,#5070,#5071,#5072,#5073,#5074,#5075,#5076,#5077,#5078,#5079,
#5080,#5081,#5082,#5083,#5084,#5085,#5086,#5087,#5088,#5089,#5090,#5091,
#5092,#5093,#5094,#5095,#5096,#5097));
#5099=DERIVED_UNIT_ELEMENT(#5101,1.);
#5100=DERIVED_UNIT_ELEMENT(#8340,3.);
#5101=(
MASS_UNIT()
NAMED_UNIT(*)
SI_UNIT(.KILO.,.GRAM.)
);
#5102=DERIVED_UNIT((#5099,#5100));
#5103=MEASURE_REPRESENTATION_ITEM('density measure',
POSITIVE_RATIO_MEASURE(1188.),#5102);
#5104=PROPERTY_DEFINITION_REPRESENTATION(#5109,#5106);
#5105=PROPERTY_DEFINITION_REPRESENTATION(#5110,#5107);
#5106=REPRESENTATION('material name',(#5108),#8337);
#5107=REPRESENTATION('density',(#5103),#8337);
#5108=DESCRIPTIVE_REPRESENTATION_ITEM('PMMA Plastic','PMMA Plastic');
#5109=PROPERTY_DEFINITION('material property','material name',#8347);
#5110=PROPERTY_DEFINITION('material property','density of part',#8347);
#5111=AXIS2_PLACEMENT_3D('placement',#6857,#5488,#5489);
#5112=AXIS2_PLACEMENT_3D('',#6858,#5490,#5491);
#5113=AXIS2_PLACEMENT_3D('',#6867,#5496,#5497);
#5114=AXIS2_PLACEMENT_3D('',#6876,#5502,#5503);
#5115=AXIS2_PLACEMENT_3D('',#6889,#5510,#5511);
#5116=AXIS2_PLACEMENT_3D('',#6902,#5518,#5519);
#5117=AXIS2_PLACEMENT_3D('',#6915,#5526,#5527);
#5118=AXIS2_PLACEMENT_3D('',#6928,#5534,#5535);
#5119=AXIS2_PLACEMENT_3D('',#6941,#5542,#5543);
#5120=AXIS2_PLACEMENT_3D('',#6954,#5550,#5551);
#5121=AXIS2_PLACEMENT_3D('',#6967,#5558,#5559);
#5122=AXIS2_PLACEMENT_3D('',#6980,#5566,#5567);
#5123=AXIS2_PLACEMENT_3D('',#6989,#5572,#5573);
#5124=AXIS2_PLACEMENT_3D('',#6998,#5578,#5579);
#5125=AXIS2_PLACEMENT_3D('',#7015,#5588,#5589);
#5126=AXIS2_PLACEMENT_3D('',#7032,#5598,#5599);
#5127=AXIS2_PLACEMENT_3D('',#7049,#5608,#5609);
#5128=AXIS2_PLACEMENT_3D('',#7066,#5618,#5619);
#5129=AXIS2_PLACEMENT_3D('',#7083,#5628,#5629);
#5130=AXIS2_PLACEMENT_3D('',#7100,#5638,#5639);
#5131=AXIS2_PLACEMENT_3D('',#7117,#5648,#5649);
#5132=AXIS2_PLACEMENT_3D('',#7134,#5658,#5659);
#5133=AXIS2_PLACEMENT_3D('',#7136,#5660,#5661);
#5134=AXIS2_PLACEMENT_3D('',#7139,#5663,#5664);
#5135=AXIS2_PLACEMENT_3D('',#7140,#5665,#5666);
#5136=AXIS2_PLACEMENT_3D('',#7142,#5667,#5668);
#5137=AXIS2_PLACEMENT_3D('',#7145,#5670,#5671);
#5138=AXIS2_PLACEMENT_3D('',#7146,#5672,#5673);
#5139=AXIS2_PLACEMENT_3D('',#7148,#5674,#5675);
#5140=AXIS2_PLACEMENT_3D('',#7151,#5677,#5678);
#5141=AXIS2_PLACEMENT_3D('',#7152,#5679,#5680);
#5142=AXIS2_PLACEMENT_3D('',#7154,#5681,#5682);
#5143=AXIS2_PLACEMENT_3D('',#7157,#5684,#5685);
#5144=AXIS2_PLACEMENT_3D('',#7158,#5686,#5687);
#5145=AXIS2_PLACEMENT_3D('',#7167,#5692,#5693);
#5146=AXIS2_PLACEMENT_3D('',#7169,#5694,#5695);
#5147=AXIS2_PLACEMENT_3D('',#7171,#5696,#5697);
#5148=AXIS2_PLACEMENT_3D('',#7173,#5699,#5700);
#5149=AXIS2_PLACEMENT_3D('',#7175,#5701,#5702);
#5150=AXIS2_PLACEMENT_3D('',#7178,#5704,#5705);
#5151=AXIS2_PLACEMENT_3D('',#7179,#5706,#5707);
#5152=AXIS2_PLACEMENT_3D('',#7194,#5715,#5716);
#5153=AXIS2_PLACEMENT_3D('',#7196,#5717,#5718);
#5154=AXIS2_PLACEMENT_3D('',#7206,#5724,#5725);
#5155=AXIS2_PLACEMENT_3D('',#7218,#5731,#5732);
#5156=AXIS2_PLACEMENT_3D('',#7220,#5733,#5734);
#5157=AXIS2_PLACEMENT_3D('',#7224,#5736,#5737);
#5158=AXIS2_PLACEMENT_3D('',#7234,#5743,#5744);
#5159=AXIS2_PLACEMENT_3D('',#7235,#5745,#5746);
#5160=AXIS2_PLACEMENT_3D('',#7237,#5747,#5748);
#5161=AXIS2_PLACEMENT_3D('',#7239,#5750,#5751);
#5162=AXIS2_PLACEMENT_3D('',#7240,#5752,#5753);
#5163=AXIS2_PLACEMENT_3D('',#7241,#5754,#5755);
#5164=AXIS2_PLACEMENT_3D('',#7348,#5814,#5815);
#5165=AXIS2_PLACEMENT_3D('',#7350,#5816,#5817);
#5166=AXIS2_PLACEMENT_3D('',#7352,#5819,#5820);
#5167=AXIS2_PLACEMENT_3D('',#7354,#5821,#5822);
#5168=AXIS2_PLACEMENT_3D('',#7356,#5824,#5825);
#5169=AXIS2_PLACEMENT_3D('',#7360,#5828,#5829);
#5170=AXIS2_PLACEMENT_3D('',#7361,#5830,#5831);
#5171=AXIS2_PLACEMENT_3D('',#7362,#5832,#5833);
#5172=AXIS2_PLACEMENT_3D('',#7366,#5836,#5837);
#5173=AXIS2_PLACEMENT_3D('',#7374,#5842,#5843);
#5174=AXIS2_PLACEMENT_3D('',#7380,#5847,#5848);
#5175=AXIS2_PLACEMENT_3D('',#7382,#5850,#5851);
#5176=AXIS2_PLACEMENT_3D('',#7390,#5856,#5857);
#5177=AXIS2_PLACEMENT_3D('',#7396,#5861,#5862);
#5178=AXIS2_PLACEMENT_3D('',#7398,#5864,#5865);
#5179=AXIS2_PLACEMENT_3D('',#7406,#5870,#5871);
#5180=AXIS2_PLACEMENT_3D('',#7412,#5875,#5876);
#5181=AXIS2_PLACEMENT_3D('',#7414,#5878,#5879);
#5182=AXIS2_PLACEMENT_3D('',#7422,#5884,#5885);
#5183=AXIS2_PLACEMENT_3D('',#7428,#5889,#5890);
#5184=AXIS2_PLACEMENT_3D('',#7430,#5892,#5893);
#5185=AXIS2_PLACEMENT_3D('',#7438,#5898,#5899);
#5186=AXIS2_PLACEMENT_3D('',#7444,#5903,#5904);
#5187=AXIS2_PLACEMENT_3D('',#7448,#5907,#5908);
#5188=AXIS2_PLACEMENT_3D('',#7460,#5915,#5916);
#5189=AXIS2_PLACEMENT_3D('',#7468,#5921,#5922);
#5190=AXIS2_PLACEMENT_3D('',#7474,#5926,#5927);
#5191=AXIS2_PLACEMENT_3D('',#7478,#5930,#5931);
#5192=AXIS2_PLACEMENT_3D('',#7490,#5938,#5939);
#5193=AXIS2_PLACEMENT_3D('',#7498,#5944,#5945);
#5194=AXIS2_PLACEMENT_3D('',#7504,#5949,#5950);
#5195=AXIS2_PLACEMENT_3D('',#7508,#5953,#5954);
#5196=AXIS2_PLACEMENT_3D('',#7520,#5961,#5962);
#5197=AXIS2_PLACEMENT_3D('',#7528,#5967,#5968);
#5198=AXIS2_PLACEMENT_3D('',#7534,#5972,#5973);
#5199=AXIS2_PLACEMENT_3D('',#7538,#5976,#5977);
#5200=AXIS2_PLACEMENT_3D('',#7550,#5984,#5985);
#5201=AXIS2_PLACEMENT_3D('',#7551,#5986,#5987);
#5202=AXIS2_PLACEMENT_3D('',#7552,#5988,#5989);
#5203=AXIS2_PLACEMENT_3D('',#7553,#5990,#5991);
#5204=AXIS2_PLACEMENT_3D('',#7554,#5992,#5993);
#5205=AXIS2_PLACEMENT_3D('',#7556,#5994,#5995);
#5206=AXIS2_PLACEMENT_3D('',#7560,#5997,#5998);
#5207=AXIS2_PLACEMENT_3D('',#7563,#6000,#6001);
#5208=AXIS2_PLACEMENT_3D('',#7566,#6003,#6004);
#5209=AXIS2_PLACEMENT_3D('',#7569,#6006,#6007);
#5210=AXIS2_PLACEMENT_3D('',#7570,#6008,#6009);
#5211=AXIS2_PLACEMENT_3D('',#7571,#6010,#6011);
#5212=AXIS2_PLACEMENT_3D('',#7572,#6012,#6013);
#5213=AXIS2_PLACEMENT_3D('',#7573,#6014,#6015);
#5214=AXIS2_PLACEMENT_3D('',#7574,#6016,#6017);
#5215=AXIS2_PLACEMENT_3D('',#7575,#6018,#6019);
#5216=AXIS2_PLACEMENT_3D('',#7576,#6020,#6021);
#5217=AXIS2_PLACEMENT_3D('',#7577,#6022,#6023);
#5218=AXIS2_PLACEMENT_3D('',#7582,#6025,#6026);
#5219=AXIS2_PLACEMENT_3D('',#7592,#6031,#6032);
#5220=AXIS2_PLACEMENT_3D('',#7602,#6037,#6038);
#5221=AXIS2_PLACEMENT_3D('',#7612,#6043,#6044);
#5222=AXIS2_PLACEMENT_3D('',#7622,#6049,#6050);
#5223=AXIS2_PLACEMENT_3D('',#7632,#6055,#6056);
#5224=AXIS2_PLACEMENT_3D('',#7642,#6061,#6062);
#5225=AXIS2_PLACEMENT_3D('',#7650,#6067,#6068);
#5226=AXIS2_PLACEMENT_3D('',#7657,#6072,#6073);
#5227=AXIS2_PLACEMENT_3D('',#7664,#6077,#6078);
#5228=AXIS2_PLACEMENT_3D('',#7671,#6082,#6083);
#5229=AXIS2_PLACEMENT_3D('',#7678,#6087,#6088);
#5230=AXIS2_PLACEMENT_3D('',#7685,#6092,#6093);
#5231=AXIS2_PLACEMENT_3D('',#7692,#6097,#6098);
#5232=AXIS2_PLACEMENT_3D('',#7699,#6102,#6103);
#5233=AXIS2_PLACEMENT_3D('',#7706,#6107,#6108);
#5234=AXIS2_PLACEMENT_3D('',#7712,#6112,#6113);
#5235=AXIS2_PLACEMENT_3D('',#7714,#6114,#6115);
#5236=AXIS2_PLACEMENT_3D('',#7716,#6117,#6118);
#5237=AXIS2_PLACEMENT_3D('',#7720,#6121,#6122);
#5238=AXIS2_PLACEMENT_3D('',#7724,#6125,#6126);
#5239=AXIS2_PLACEMENT_3D('',#7729,#6130,#6131);
#5240=AXIS2_PLACEMENT_3D('',#7733,#6134,#6135);
#5241=AXIS2_PLACEMENT_3D('',#7737,#6138,#6139);
#5242=AXIS2_PLACEMENT_3D('',#7742,#6143,#6144);
#5243=AXIS2_PLACEMENT_3D('',#7748,#6148,#6149);
#5244=AXIS2_PLACEMENT_3D('',#7752,#6152,#6153);
#5245=AXIS2_PLACEMENT_3D('',#7760,#6158,#6159);
#5246=AXIS2_PLACEMENT_3D('',#7766,#6163,#6164);
#5247=AXIS2_PLACEMENT_3D('',#7770,#6167,#6168);
#5248=AXIS2_PLACEMENT_3D('',#7778,#6173,#6174);
#5249=AXIS2_PLACEMENT_3D('',#7784,#6178,#6179);
#5250=AXIS2_PLACEMENT_3D('',#7788,#6182,#6183);
#5251=AXIS2_PLACEMENT_3D('',#7796,#6188,#6189);
#5252=AXIS2_PLACEMENT_3D('',#7800,#6192,#6193);
#5253=AXIS2_PLACEMENT_3D('',#7804,#6196,#6197);
#5254=AXIS2_PLACEMENT_3D('',#7809,#6201,#6202);
#5255=AXIS2_PLACEMENT_3D('',#7813,#6205,#6206);
#5256=AXIS2_PLACEMENT_3D('',#7817,#6209,#6210);
#5257=AXIS2_PLACEMENT_3D('',#7822,#6214,#6215);
#5258=AXIS2_PLACEMENT_3D('',#7832,#6221,#6222);
#5259=AXIS2_PLACEMENT_3D('',#7835,#6224,#6225);
#5260=AXIS2_PLACEMENT_3D('',#7836,#6226,#6227);
#5261=AXIS2_PLACEMENT_3D('',#7839,#6230,#6231);
#5262=AXIS2_PLACEMENT_3D('',#7843,#6234,#6235);
#5263=AXIS2_PLACEMENT_3D('',#7847,#6238,#6239);
#5264=AXIS2_PLACEMENT_3D('',#7852,#6243,#6244);
#5265=AXIS2_PLACEMENT_3D('',#7858,#6248,#6249);
#5266=AXIS2_PLACEMENT_3D('',#7862,#6252,#6253);
#5267=AXIS2_PLACEMENT_3D('',#7867,#6257,#6258);
#5268=AXIS2_PLACEMENT_3D('',#7873,#6262,#6263);
#5269=AXIS2_PLACEMENT_3D('',#7881,#6268,#6269);
#5270=AXIS2_PLACEMENT_3D('',#7885,#6272,#6273);
#5271=AXIS2_PLACEMENT_3D('',#7890,#6277,#6278);
#5272=AXIS2_PLACEMENT_3D('',#7901,#6285,#6286);
#5273=AXIS2_PLACEMENT_3D('',#7907,#6290,#6291);
#5274=AXIS2_PLACEMENT_3D('',#7915,#6296,#6297);
#5275=AXIS2_PLACEMENT_3D('',#7919,#6300,#6301);
#5276=AXIS2_PLACEMENT_3D('',#7924,#6305,#6306);
#5277=AXIS2_PLACEMENT_3D('',#7930,#6310,#6311);
#5278=AXIS2_PLACEMENT_3D('',#7938,#6316,#6317);
#5279=AXIS2_PLACEMENT_3D('',#7942,#6320,#6321);
#5280=AXIS2_PLACEMENT_3D('',#7947,#6325,#6326);
#5281=AXIS2_PLACEMENT_3D('',#7951,#6329,#6330);
#5282=AXIS2_PLACEMENT_3D('',#7955,#6333,#6334);
#5283=AXIS2_PLACEMENT_3D('',#7960,#6338,#6339);
#5284=AXIS2_PLACEMENT_3D('',#7964,#6342,#6343);
#5285=AXIS2_PLACEMENT_3D('',#7968,#6346,#6347);
#5286=AXIS2_PLACEMENT_3D('',#7973,#6351,#6352);
#5287=AXIS2_PLACEMENT_3D('',#7975,#6353,#6354);
#5288=AXIS2_PLACEMENT_3D('',#7979,#6356,#6357);
#5289=AXIS2_PLACEMENT_3D('',#7981,#6358,#6359);
#5290=AXIS2_PLACEMENT_3D('',#7983,#6361,#6362);
#5291=AXIS2_PLACEMENT_3D('',#7984,#6363,#6364);
#5292=AXIS2_PLACEMENT_3D('',#7985,#6365,#6366);
#5293=AXIS2_PLACEMENT_3D('',#7986,#6367,#6368);
#5294=AXIS2_PLACEMENT_3D('',#7989,#6370,#6371);
#5295=AXIS2_PLACEMENT_3D('',#7990,#6372,#6373);
#5296=AXIS2_PLACEMENT_3D('',#7993,#6376,#6377);
#5297=AXIS2_PLACEMENT_3D('',#7994,#6378,#6379);
#5298=AXIS2_PLACEMENT_3D('',#7995,#6380,#6381);
#5299=AXIS2_PLACEMENT_3D('',#7996,#6382,#6383);
#5300=AXIS2_PLACEMENT_3D('',#7997,#6384,#6385);
#5301=AXIS2_PLACEMENT_3D('',#8000,#6387,#6388);
#5302=AXIS2_PLACEMENT_3D('',#8001,#6389,#6390);
#5303=AXIS2_PLACEMENT_3D('',#8004,#6393,#6394);
#5304=AXIS2_PLACEMENT_3D('',#8007,#6396,#6397);
#5305=AXIS2_PLACEMENT_3D('',#8008,#6398,#6399);
#5306=AXIS2_PLACEMENT_3D('',#8011,#6402,#6403);
#5307=AXIS2_PLACEMENT_3D('',#8012,#6404,#6405);
#5308=AXIS2_PLACEMENT_3D('',#8013,#6406,#6407);
#5309=AXIS2_PLACEMENT_3D('',#8014,#6408,#6409);
#5310=AXIS2_PLACEMENT_3D('',#8015,#6410,#6411);
#5311=AXIS2_PLACEMENT_3D('',#8016,#6412,#6413);
#5312=AXIS2_PLACEMENT_3D('',#8017,#6414,#6415);
#5313=AXIS2_PLACEMENT_3D('',#8018,#6416,#6417);
#5314=AXIS2_PLACEMENT_3D('',#8019,#6418,#6419);
#5315=AXIS2_PLACEMENT_3D('',#8020,#6420,#6421);
#5316=AXIS2_PLACEMENT_3D('',#8021,#6422,#6423);
#5317=AXIS2_PLACEMENT_3D('',#8022,#6424,#6425);
#5318=AXIS2_PLACEMENT_3D('',#8023,#6426,#6427);
#5319=AXIS2_PLACEMENT_3D('',#8024,#6428,#6429);
#5320=AXIS2_PLACEMENT_3D('',#8025,#6430,#6431);
#5321=AXIS2_PLACEMENT_3D('',#8026,#6432,#6433);
#5322=AXIS2_PLACEMENT_3D('',#8027,#6434,#6435);
#5323=AXIS2_PLACEMENT_3D('',#8028,#6436,#6437);
#5324=AXIS2_PLACEMENT_3D('',#8029,#6438,#6439);
#5325=AXIS2_PLACEMENT_3D('',#8030,#6440,#6441);
#5326=AXIS2_PLACEMENT_3D('',#8031,#6442,#6443);
#5327=AXIS2_PLACEMENT_3D('',#8032,#6444,#6445);
#5328=AXIS2_PLACEMENT_3D('',#8033,#6446,#6447);
#5329=AXIS2_PLACEMENT_3D('',#8034,#6448,#6449);
#5330=AXIS2_PLACEMENT_3D('',#8035,#6450,#6451);
#5331=AXIS2_PLACEMENT_3D('',#8036,#6452,#6453);
#5332=AXIS2_PLACEMENT_3D('',#8037,#6454,#6455);
#5333=AXIS2_PLACEMENT_3D('',#8038,#6456,#6457);
#5334=AXIS2_PLACEMENT_3D('',#8039,#6458,#6459);
#5335=AXIS2_PLACEMENT_3D('',#8043,#6462,#6463);
#5336=AXIS2_PLACEMENT_3D('',#8051,#6468,#6469);
#5337=AXIS2_PLACEMENT_3D('',#8052,#6470,#6471);
#5338=AXIS2_PLACEMENT_3D('',#8053,#6472,#6473);
#5339=AXIS2_PLACEMENT_3D('',#8054,#6474,#6475);
#5340=AXIS2_PLACEMENT_3D('',#8056,#6476,#6477);
#5341=AXIS2_PLACEMENT_3D('',#8057,#6478,#6479);
#5342=AXIS2_PLACEMENT_3D('',#8058,#6480,#6481);
#5343=AXIS2_PLACEMENT_3D('',#8059,#6482,#6483);
#5344=AXIS2_PLACEMENT_3D('',#8060,#6484,#6485);
#5345=AXIS2_PLACEMENT_3D('',#8061,#6486,#6487);
#5346=AXIS2_PLACEMENT_3D('',#8067,#6491,#6492);
#5347=AXIS2_PLACEMENT_3D('',#8075,#6497,#6498);
#5348=AXIS2_PLACEMENT_3D('',#8076,#6499,#6500);
#5349=AXIS2_PLACEMENT_3D('',#8077,#6501,#6502);
#5350=AXIS2_PLACEMENT_3D('',#8079,#6503,#6504);
#5351=AXIS2_PLACEMENT_3D('',#8080,#6505,#6506);
#5352=AXIS2_PLACEMENT_3D('',#8081,#6507,#6508);
#5353=AXIS2_PLACEMENT_3D('',#8082,#6509,#6510);
#5354=AXIS2_PLACEMENT_3D('',#8083,#6511,#6512);
#5355=AXIS2_PLACEMENT_3D('',#8084,#6513,#6514);
#5356=AXIS2_PLACEMENT_3D('',#8085,#6515,#6516);
#5357=AXIS2_PLACEMENT_3D('',#8086,#6517,#6518);
#5358=AXIS2_PLACEMENT_3D('',#8087,#6519,#6520);
#5359=AXIS2_PLACEMENT_3D('',#8088,#6521,#6522);
#5360=AXIS2_PLACEMENT_3D('',#8089,#6523,#6524);
#5361=AXIS2_PLACEMENT_3D('',#8090,#6525,#6526);
#5362=AXIS2_PLACEMENT_3D('',#8091,#6527,#6528);
#5363=AXIS2_PLACEMENT_3D('',#8101,#6534,#6535);
#5364=AXIS2_PLACEMENT_3D('',#8104,#6537,#6538);
#5365=AXIS2_PLACEMENT_3D('',#8105,#6539,#6540);
#5366=AXIS2_PLACEMENT_3D('',#8106,#6541,#6542);
#5367=AXIS2_PLACEMENT_3D('',#8109,#6544,#6545);
#5368=AXIS2_PLACEMENT_3D('',#8110,#6546,#6547);
#5369=AXIS2_PLACEMENT_3D('',#8111,#6548,#6549);
#5370=AXIS2_PLACEMENT_3D('',#8115,#6552,#6553);
#5371=AXIS2_PLACEMENT_3D('',#8120,#6557,#6558);
#5372=AXIS2_PLACEMENT_3D('',#8121,#6559,#6560);
#5373=AXIS2_PLACEMENT_3D('',#8125,#6563,#6564);
#5374=AXIS2_PLACEMENT_3D('',#8128,#6567,#6568);
#5375=AXIS2_PLACEMENT_3D('',#8130,#6570,#6571);
#5376=AXIS2_PLACEMENT_3D('',#8131,#6572,#6573);
#5377=AXIS2_PLACEMENT_3D('',#8133,#6575,#6576);
#5378=AXIS2_PLACEMENT_3D('',#8134,#6577,#6578);
#5379=AXIS2_PLACEMENT_3D('',#8135,#6579,#6580);
#5380=AXIS2_PLACEMENT_3D('',#8136,#6581,#6582);
#5381=AXIS2_PLACEMENT_3D('',#8137,#6583,#6584);
#5382=AXIS2_PLACEMENT_3D('',#8138,#6585,#6586);
#5383=AXIS2_PLACEMENT_3D('',#8139,#6587,#6588);
#5384=AXIS2_PLACEMENT_3D('',#8140,#6589,#6590);
#5385=AXIS2_PLACEMENT_3D('',#8141,#6591,#6592);
#5386=AXIS2_PLACEMENT_3D('',#8143,#6594,#6595);
#5387=AXIS2_PLACEMENT_3D('',#8145,#6597,#6598);
#5388=AXIS2_PLACEMENT_3D('',#8146,#6599,#6600);
#5389=AXIS2_PLACEMENT_3D('',#8147,#6601,#6602);
#5390=AXIS2_PLACEMENT_3D('',#8148,#6603,#6604);
#5391=AXIS2_PLACEMENT_3D('',#8149,#6605,#6606);
#5392=AXIS2_PLACEMENT_3D('',#8150,#6607,#6608);
#5393=AXIS2_PLACEMENT_3D('',#8151,#6609,#6610);
#5394=AXIS2_PLACEMENT_3D('',#8152,#6611,#6612);
#5395=AXIS2_PLACEMENT_3D('',#8153,#6613,#6614);
#5396=AXIS2_PLACEMENT_3D('',#8154,#6615,#6616);
#5397=AXIS2_PLACEMENT_3D('',#8155,#6617,#6618);
#5398=AXIS2_PLACEMENT_3D('',#8156,#6619,#6620);
#5399=AXIS2_PLACEMENT_3D('',#8157,#6621,#6622);
#5400=AXIS2_PLACEMENT_3D('',#8159,#6623,#6624);
#5401=AXIS2_PLACEMENT_3D('',#8163,#6626,#6627);
#5402=AXIS2_PLACEMENT_3D('',#8164,#6628,#6629);
#5403=AXIS2_PLACEMENT_3D('',#8165,#6630,#6631);
#5404=AXIS2_PLACEMENT_3D('',#8167,#6633,#6634);
#5405=AXIS2_PLACEMENT_3D('',#8168,#6635,#6636);
#5406=AXIS2_PLACEMENT_3D('',#8172,#6639,#6640);
#5407=AXIS2_PLACEMENT_3D('',#8174,#6642,#6643);
#5408=AXIS2_PLACEMENT_3D('',#8175,#6644,#6645);
#5409=AXIS2_PLACEMENT_3D('',#8176,#6646,#6647);
#5410=AXIS2_PLACEMENT_3D('',#8177,#6648,#6649);
#5411=AXIS2_PLACEMENT_3D('',#8178,#6650,#6651);
#5412=AXIS2_PLACEMENT_3D('',#8179,#6652,#6653);
#5413=AXIS2_PLACEMENT_3D('',#8180,#6654,#6655);
#5414=AXIS2_PLACEMENT_3D('',#8181,#6656,#6657);
#5415=AXIS2_PLACEMENT_3D('',#8185,#6659,#6660);
#5416=AXIS2_PLACEMENT_3D('',#8189,#6662,#6663);
#5417=AXIS2_PLACEMENT_3D('',#8190,#6664,#6665);
#5418=AXIS2_PLACEMENT_3D('',#8191,#6666,#6667);
#5419=AXIS2_PLACEMENT_3D('',#8195,#6670,#6671);
#5420=AXIS2_PLACEMENT_3D('',#8196,#6672,#6673);
#5421=AXIS2_PLACEMENT_3D('',#8201,#6677,#6678);
#5422=AXIS2_PLACEMENT_3D('',#8203,#6680,#6681);
#5423=AXIS2_PLACEMENT_3D('',#8204,#6682,#6683);
#5424=AXIS2_PLACEMENT_3D('',#8205,#6684,#6685);
#5425=AXIS2_PLACEMENT_3D('',#8206,#6686,#6687);
#5426=AXIS2_PLACEMENT_3D('',#8207,#6688,#6689);
#5427=AXIS2_PLACEMENT_3D('',#8208,#6690,#6691);
#5428=AXIS2_PLACEMENT_3D('',#8209,#6692,#6693);
#5429=AXIS2_PLACEMENT_3D('',#8210,#6694,#6695);
#5430=AXIS2_PLACEMENT_3D('',#8212,#6696,#6697);
#5431=AXIS2_PLACEMENT_3D('',#8216,#6699,#6700);
#5432=AXIS2_PLACEMENT_3D('',#8218,#6701,#6702);
#5433=AXIS2_PLACEMENT_3D('',#8220,#6704,#6705);
#5434=AXIS2_PLACEMENT_3D('',#8222,#6707,#6708);
#5435=AXIS2_PLACEMENT_3D('',#8223,#6709,#6710);
#5436=AXIS2_PLACEMENT_3D('',#8227,#6713,#6714);
#5437=AXIS2_PLACEMENT_3D('',#8229,#6716,#6717);
#5438=AXIS2_PLACEMENT_3D('',#8231,#6718,#6719);
#5439=AXIS2_PLACEMENT_3D('',#8235,#6721,#6722);
#5440=AXIS2_PLACEMENT_3D('',#8236,#6723,#6724);
#5441=AXIS2_PLACEMENT_3D('',#8237,#6725,#6726);
#5442=AXIS2_PLACEMENT_3D('',#8239,#6728,#6729);
#5443=AXIS2_PLACEMENT_3D('',#8241,#6731,#6732);
#5444=AXIS2_PLACEMENT_3D('',#8245,#6735,#6736);
#5445=AXIS2_PLACEMENT_3D('',#8247,#6738,#6739);
#5446=AXIS2_PLACEMENT_3D('',#8249,#6741,#6742);
#5447=AXIS2_PLACEMENT_3D('',#8250,#6743,#6744);
#5448=AXIS2_PLACEMENT_3D('',#8251,#6745,#6746);
#5449=AXIS2_PLACEMENT_3D('',#8255,#6749,#6750);
#5450=AXIS2_PLACEMENT_3D('',#8256,#6751,#6752);
#5451=AXIS2_PLACEMENT_3D('',#8257,#6753,#6754);
#5452=AXIS2_PLACEMENT_3D('',#8261,#6757,#6758);
#5453=AXIS2_PLACEMENT_3D('',#8265,#6761,#6762);
#5454=AXIS2_PLACEMENT_3D('',#8266,#6763,#6764);
#5455=AXIS2_PLACEMENT_3D('',#8267,#6765,#6766);
#5456=AXIS2_PLACEMENT_3D('',#8273,#6770,#6771);
#5457=AXIS2_PLACEMENT_3D('',#8275,#6773,#6774);
#5458=AXIS2_PLACEMENT_3D('',#8276,#6775,#6776);
#5459=AXIS2_PLACEMENT_3D('',#8277,#6777,#6778);
#5460=AXIS2_PLACEMENT_3D('',#8279,#6780,#6781);
#5461=AXIS2_PLACEMENT_3D('',#8280,#6782,#6783);
#5462=AXIS2_PLACEMENT_3D('',#8282,#6785,#6786);
#5463=AXIS2_PLACEMENT_3D('',#8283,#6787,#6788);
#5464=AXIS2_PLACEMENT_3D('',#8285,#6790,#6791);
#5465=AXIS2_PLACEMENT_3D('',#8286,#6792,#6793);
#5466=AXIS2_PLACEMENT_3D('',#8287,#6794,#6795);
#5467=AXIS2_PLACEMENT_3D('',#8288,#6796,#6797);
#5468=AXIS2_PLACEMENT_3D('',#8290,#6799,#6800);
#5469=AXIS2_PLACEMENT_3D('',#8292,#6802,#6803);
#5470=AXIS2_PLACEMENT_3D('',#8293,#6804,#6805);
#5471=AXIS2_PLACEMENT_3D('',#8295,#6807,#6808);
#5472=AXIS2_PLACEMENT_3D('',#8296,#6809,#6810);
#5473=AXIS2_PLACEMENT_3D('',#8297,#6811,#6812);
#5474=AXIS2_PLACEMENT_3D('',#8301,#6815,#6816);
#5475=AXIS2_PLACEMENT_3D('',#8303,#6817,#6818);
#5476=AXIS2_PLACEMENT_3D('',#8305,#6820,#6821);
#5477=AXIS2_PLACEMENT_3D('',#8307,#6823,#6824);
#5478=AXIS2_PLACEMENT_3D('',#8312,#6828,#6829);
#5479=AXIS2_PLACEMENT_3D('',#8314,#6831,#6832);
#5480=AXIS2_PLACEMENT_3D('',#8315,#6833,#6834);
#5481=AXIS2_PLACEMENT_3D('',#8316,#6835,#6836);
#5482=AXIS2_PLACEMENT_3D('',#8317,#6837,#6838);
#5483=AXIS2_PLACEMENT_3D('',#8318,#6839,#6840);
#5484=AXIS2_PLACEMENT_3D('',#8324,#6844,#6845);
#5485=AXIS2_PLACEMENT_3D('',#8328,#6848,#6849);
#5486=AXIS2_PLACEMENT_3D('',#8332,#6852,#6853);
#5487=AXIS2_PLACEMENT_3D('',#8334,#6855,#6856);
#5488=DIRECTION('axis',(0.,0.,1.));
#5489=DIRECTION('refdir',(1.,0.,0.));
#5490=DIRECTION('center_axis',(2.22044604925031E-16,1.,0.));
#5491=DIRECTION('ref_axis',(1.,-2.22044604925031E-16,1.21430643318376E-16));
#5492=DIRECTION('',(1.,-2.22044604925031E-16,1.21430643318376E-16));
#5493=DIRECTION('',(0.,0.,-1.));
#5494=DIRECTION('',(1.,-2.22044604925031E-16,1.21430643318376E-16));
#5495=DIRECTION('',(0.,0.,-1.));
#5496=DIRECTION('center_axis',(-2.22044604925031E-16,-1.,0.));
#5497=DIRECTION('ref_axis',(-1.,2.22044604925031E-16,-1.21430643318376E-16));
#5498=DIRECTION('',(1.,-2.22044604925031E-16,1.21430643318376E-16));
#5499=DIRECTION('',(0.,0.,1.));
#5500=DIRECTION('',(-1.,2.22044604925031E-16,-1.21430643318376E-16));
#5501=DIRECTION('',(0.,0.,-1.));
#5502=DIRECTION('center_axis',(1.,-2.22044604925031E-16,0.));
#5503=DIRECTION('ref_axis',(-2.22044604925031E-16,-1.,0.));
#5504=DIRECTION('',(-2.22044604925031E-16,-1.,0.));
#5505=DIRECTION('',(0.,0.,-1.));
#5506=DIRECTION('',(2.22044604925031E-16,1.,0.));
#5507=DIRECTION('',(0.,0.,1.));
#5508=DIRECTION('',(-2.22044604925031E-16,-1.,0.));
#5509=DIRECTION('',(2.22044604925031E-16,-4.93038065763132E-32,1.));
#5510=DIRECTION('center_axis',(1.,-2.22044604925031E-16,0.));
#5511=DIRECTION('ref_axis',(-2.22044604925031E-16,-1.,0.));
#5512=DIRECTION('',(-2.22044604925031E-16,-1.,0.));
#5513=DIRECTION('',(0.,0.,-1.));
#5514=DIRECTION('',(2.22044604925031E-16,1.,0.));
#5515=DIRECTION('',(0.,0.,1.));
#5516=DIRECTION('',(-2.22044604925031E-16,-1.,0.));
#5517=DIRECTION('',(2.22044604925031E-16,-4.93038065763132E-32,1.));
#5518=DIRECTION('center_axis',(1.,-2.22044604925031E-16,0.));
#5519=DIRECTION('ref_axis',(-2.22044604925031E-16,-1.,0.));
#5520=DIRECTION('',(-2.22044604925031E-16,-1.,0.));
#5521=DIRECTION('',(0.,0.,-1.));
#5522=DIRECTION('',(2.22044604925031E-16,1.,0.));
#5523=DIRECTION('',(0.,0.,1.));
#5524=DIRECTION('',(-2.22044604925031E-16,-1.,0.));
#5525=DIRECTION('',(2.22044604925031E-16,-4.93038065763132E-32,1.));
#5526=DIRECTION('center_axis',(1.,-2.22044604925031E-16,0.));
#5527=DIRECTION('ref_axis',(-2.22044604925031E-16,-1.,0.));
#5528=DIRECTION('',(-2.22044604925031E-16,-1.,0.));
#5529=DIRECTION('',(0.,0.,-1.));
#5530=DIRECTION('',(2.22044604925031E-16,1.,0.));
#5531=DIRECTION('',(0.,0.,1.));
#5532=DIRECTION('',(-2.22044604925031E-16,-1.,0.));
#5533=DIRECTION('',(2.22044604925031E-16,-4.93038065763132E-32,1.));
#5534=DIRECTION('center_axis',(1.,-2.22044604925031E-16,0.));
#5535=DIRECTION('ref_axis',(-2.22044604925031E-16,-1.,0.));
#5536=DIRECTION('',(-2.22044604925031E-16,-1.,0.));
#5537=DIRECTION('',(0.,0.,-1.));
#5538=DIRECTION('',(2.22044604925031E-16,1.,0.));
#5539=DIRECTION('',(0.,0.,1.));
#5540=DIRECTION('',(-2.22044604925031E-16,-1.,0.));
#5541=DIRECTION('',(2.22044604925031E-16,-4.93038065763132E-32,1.));
#5542=DIRECTION('center_axis',(1.,-2.22044604925031E-16,0.));
#5543=DIRECTION('ref_axis',(-2.22044604925031E-16,-1.,0.));
#5544=DIRECTION('',(-2.22044604925031E-16,-1.,0.));
#5545=DIRECTION('',(0.,0.,-1.));
#5546=DIRECTION('',(2.22044604925031E-16,1.,0.));
#5547=DIRECTION('',(0.,0.,1.));
#5548=DIRECTION('',(-2.22044604925031E-16,-1.,0.));
#5549=DIRECTION('',(2.22044604925031E-16,-4.93038065763132E-32,1.));
#5550=DIRECTION('center_axis',(1.,-2.22044604925031E-16,0.));
#5551=DIRECTION('ref_axis',(-2.22044604925031E-16,-1.,0.));
#5552=DIRECTION('',(-2.22044604925031E-16,-1.,0.));
#5553=DIRECTION('',(0.,0.,-1.));
#5554=DIRECTION('',(2.22044604925031E-16,1.,0.));
#5555=DIRECTION('',(0.,0.,1.));
#5556=DIRECTION('',(-2.22044604925031E-16,-1.,0.));
#5557=DIRECTION('',(2.22044604925031E-16,-4.93038065763132E-32,1.));
#5558=DIRECTION('center_axis',(1.,-2.22044604925031E-16,0.));
#5559=DIRECTION('ref_axis',(-2.22044604925031E-16,-1.,0.));
#5560=DIRECTION('',(-2.22044604925031E-16,-1.,0.));
#5561=DIRECTION('',(0.,0.,-1.));
#5562=DIRECTION('',(2.22044604925031E-16,1.,0.));
#5563=DIRECTION('',(0.,0.,1.));
#5564=DIRECTION('',(-2.22044604925031E-16,-1.,0.));
#5565=DIRECTION('',(2.22044604925031E-16,-4.93038065763132E-32,1.));
#5566=DIRECTION('center_axis',(-2.22044604925031E-16,-1.,0.));
#5567=DIRECTION('ref_axis',(1.,-2.22044604925031E-16,1.21430643318376E-16));
#5568=DIRECTION('',(1.,-2.22044604925031E-16,1.21430643318376E-16));
#5569=DIRECTION('',(0.,0.,1.));
#5570=DIRECTION('',(1.,-2.22044604925031E-16,1.21430643318376E-16));
#5571=DIRECTION('',(0.,0.,1.));
#5572=DIRECTION('center_axis',(2.22044604925031E-16,1.,0.));
#5573=DIRECTION('ref_axis',(-1.,2.22044604925031E-16,-1.21430643318376E-16));
#5574=DIRECTION('',(1.,-2.22044604925031E-16,1.21430643318376E-16));
#5575=DIRECTION('',(0.,0.,-1.));
#5576=DIRECTION('',(-1.,2.22044604925031E-16,-1.21430643318376E-16));
#5577=DIRECTION('',(0.,0.,1.));
#5578=DIRECTION('center_axis',(1.,-2.22044604925031E-16,0.));
#5579=DIRECTION('ref_axis',(-2.22044604925031E-16,-1.,0.));
#5580=DIRECTION('',(2.22044604925031E-16,1.,0.));
#5581=DIRECTION('',(2.22044604925031E-16,-4.93038065763132E-32,1.));
#5582=DIRECTION('',(-2.22044604925031E-16,-1.,1.22464679914735E-16));
#5583=DIRECTION('',(2.71926214689378E-32,1.22464679914735E-16,1.));
#5584=DIRECTION('',(-2.22044604925031E-16,-1.,1.05735526154777E-16));
#5585=DIRECTION('',(-2.71926214689378E-32,-1.22464679914735E-16,-1.));
#5586=DIRECTION('',(2.22044604925031E-16,1.,0.));
#5587=DIRECTION('',(-2.22044604925031E-16,4.93038065763132E-32,-1.));
#5588=DIRECTION('center_axis',(1.,-2.22044604925031E-16,0.));
#5589=DIRECTION('ref_axis',(-2.22044604925031E-16,-1.,0.));
#5590=DIRECTION('',(2.22044604925031E-16,1.,0.));
#5591=DIRECTION('',(2.22044604925031E-16,-4.93038065763132E-32,1.));
#5592=DIRECTION('',(-2.22044604925031E-16,-1.,1.22464679914735E-16));
#5593=DIRECTION('',(2.71926214689378E-32,1.22464679914735E-16,1.));
#5594=DIRECTION('',(-2.22044604925031E-16,-1.,1.05735526154777E-16));
#5595=DIRECTION('',(-2.71926214689378E-32,-1.22464679914735E-16,-1.));
#5596=DIRECTION('',(2.22044604925031E-16,1.,0.));
#5597=DIRECTION('',(-2.22044604925031E-16,4.93038065763132E-32,-1.));
#5598=DIRECTION('center_axis',(1.,-2.22044604925031E-16,0.));
#5599=DIRECTION('ref_axis',(-2.22044604925031E-16,-1.,0.));
#5600=DIRECTION('',(2.22044604925031E-16,1.,0.));
#5601=DIRECTION('',(2.22044604925031E-16,-4.93038065763132E-32,1.));
#5602=DIRECTION('',(-2.22044604925031E-16,-1.,1.22464679914735E-16));
#5603=DIRECTION('',(2.71926214689378E-32,1.22464679914735E-16,1.));
#5604=DIRECTION('',(-2.22044604925031E-16,-1.,1.05735526154777E-16));
#5605=DIRECTION('',(-2.71926214689378E-32,-1.22464679914735E-16,-1.));
#5606=DIRECTION('',(2.22044604925031E-16,1.,0.));
#5607=DIRECTION('',(-2.22044604925031E-16,4.93038065763132E-32,-1.));
#5608=DIRECTION('center_axis',(1.,-2.22044604925031E-16,0.));
#5609=DIRECTION('ref_axis',(-2.22044604925031E-16,-1.,0.));
#5610=DIRECTION('',(2.22044604925031E-16,1.,0.));
#5611=DIRECTION('',(2.22044604925031E-16,-4.93038065763132E-32,1.));
#5612=DIRECTION('',(-2.22044604925031E-16,-1.,1.22464679914735E-16));
#5613=DIRECTION('',(2.71926214689378E-32,1.22464679914735E-16,1.));
#5614=DIRECTION('',(-2.22044604925031E-16,-1.,1.05735526154777E-16));
#5615=DIRECTION('',(-2.71926214689378E-32,-1.22464679914735E-16,-1.));
#5616=DIRECTION('',(2.22044604925031E-16,1.,0.));
#5617=DIRECTION('',(-2.22044604925031E-16,4.93038065763132E-32,-1.));
#5618=DIRECTION('center_axis',(1.,-2.22044604925031E-16,0.));
#5619=DIRECTION('ref_axis',(-2.22044604925031E-16,-1.,0.));
#5620=DIRECTION('',(2.22044604925031E-16,1.,0.));
#5621=DIRECTION('',(2.22044604925031E-16,-4.93038065763132E-32,1.));
#5622=DIRECTION('',(-2.22044604925031E-16,-1.,1.22464679914735E-16));
#5623=DIRECTION('',(2.71926214689378E-32,1.22464679914735E-16,1.));
#5624=DIRECTION('',(-2.22044604925031E-16,-1.,1.05735526154777E-16));
#5625=DIRECTION('',(-2.71926214689378E-32,-1.22464679914735E-16,-1.));
#5626=DIRECTION('',(2.22044604925031E-16,1.,0.));
#5627=DIRECTION('',(-2.22044604925031E-16,4.93038065763132E-32,-1.));
#5628=DIRECTION('center_axis',(1.,-2.22044604925031E-16,0.));
#5629=DIRECTION('ref_axis',(-2.22044604925031E-16,-1.,0.));
#5630=DIRECTION('',(2.22044604925031E-16,1.,0.));
#5631=DIRECTION('',(2.22044604925031E-16,-4.93038065763132E-32,1.));
#5632=DIRECTION('',(-2.22044604925031E-16,-1.,1.22464679914735E-16));
#5633=DIRECTION('',(2.71926214689378E-32,1.22464679914735E-16,1.));
#5634=DIRECTION('',(-2.22044604925031E-16,-1.,1.05735526154777E-16));
#5635=DIRECTION('',(-2.71926214689378E-32,-1.22464679914735E-16,-1.));
#5636=DIRECTION('',(2.22044604925031E-16,1.,0.));
#5637=DIRECTION('',(-2.22044604925031E-16,4.93038065763132E-32,-1.));
#5638=DIRECTION('center_axis',(1.,-2.22044604925031E-16,0.));
#5639=DIRECTION('ref_axis',(-2.22044604925031E-16,-1.,0.));
#5640=DIRECTION('',(2.22044604925031E-16,1.,0.));
#5641=DIRECTION('',(2.22044604925031E-16,-4.93038065763132E-32,1.));
#5642=DIRECTION('',(-2.22044604925031E-16,-1.,1.22464679914735E-16));
#5643=DIRECTION('',(2.71926214689378E-32,1.22464679914735E-16,1.));
#5644=DIRECTION('',(-2.22044604925031E-16,-1.,1.05735526154777E-16));
#5645=DIRECTION('',(-2.71926214689378E-32,-1.22464679914735E-16,-1.));
#5646=DIRECTION('',(2.22044604925031E-16,1.,0.));
#5647=DIRECTION('',(-2.22044604925031E-16,4.93038065763132E-32,-1.));
#5648=DIRECTION('center_axis',(1.,-2.22044604925031E-16,0.));
#5649=DIRECTION('ref_axis',(-2.22044604925031E-16,-1.,0.));
#5650=DIRECTION('',(2.22044604925031E-16,1.,0.));
#5651=DIRECTION('',(2.22044604925031E-16,-4.93038065763132E-32,1.));
#5652=DIRECTION('',(-2.22044604925031E-16,-1.,1.22464679914735E-16));
#5653=DIRECTION('',(2.71926214689378E-32,1.22464679914735E-16,1.));
#5654=DIRECTION('',(-2.22044604925031E-16,-1.,1.05735526154777E-16));
#5655=DIRECTION('',(-2.71926214689378E-32,-1.22464679914735E-16,-1.));
#5656=DIRECTION('',(2.22044604925031E-16,1.,0.));
#5657=DIRECTION('',(-2.22044604925031E-16,4.93038065763132E-32,-1.));
#5658=DIRECTION('center_axis',(-1.,2.22044604925031E-16,0.));
#5659=DIRECTION('ref_axis',(2.22044604925031E-16,1.,0.));
#5660=DIRECTION('center_axis',(-1.,2.22044604925031E-16,0.));
#5661=DIRECTION('ref_axis',(2.22044604925031E-16,1.,0.));
#5662=DIRECTION('',(-1.,2.22044604925031E-16,0.));
#5663=DIRECTION('center_axis',(1.,-2.22044604925031E-16,0.));
#5664=DIRECTION('ref_axis',(2.22044604925031E-16,1.,0.));
#5665=DIRECTION('center_axis',(-1.,2.22044604925031E-16,0.));
#5666=DIRECTION('ref_axis',(2.22044604925031E-16,1.,0.));
#5667=DIRECTION('center_axis',(-1.,2.22044604925031E-16,0.));
#5668=DIRECTION('ref_axis',(2.22044604925031E-16,1.,0.));
#5669=DIRECTION('',(-1.,2.22044604925031E-16,0.));
#5670=DIRECTION('center_axis',(1.,-2.22044604925031E-16,0.));
#5671=DIRECTION('ref_axis',(2.22044604925031E-16,1.,0.));
#5672=DIRECTION('center_axis',(-1.,2.22044604925031E-16,0.));
#5673=DIRECTION('ref_axis',(2.22044604925031E-16,1.,0.));
#5674=DIRECTION('center_axis',(-1.,2.22044604925031E-16,0.));
#5675=DIRECTION('ref_axis',(2.22044604925031E-16,1.,0.));
#5676=DIRECTION('',(-1.,2.22044604925031E-16,0.));
#5677=DIRECTION('center_axis',(1.,-2.22044604925031E-16,0.));
#5678=DIRECTION('ref_axis',(2.22044604925031E-16,1.,0.));
#5679=DIRECTION('center_axis',(-1.,2.22044604925031E-16,0.));
#5680=DIRECTION('ref_axis',(2.22044604925031E-16,1.,0.));
#5681=DIRECTION('center_axis',(-1.,2.22044604925031E-16,0.));
#5682=DIRECTION('ref_axis',(2.22044604925031E-16,1.,0.));
#5683=DIRECTION('',(-1.,2.22044604925031E-16,0.));
#5684=DIRECTION('center_axis',(1.,-2.22044604925031E-16,0.));
#5685=DIRECTION('ref_axis',(2.22044604925031E-16,1.,0.));
#5686=DIRECTION('center_axis',(-2.34780031315777E-32,-1.05735526154777E-16,
-1.));
#5687=DIRECTION('ref_axis',(2.22044604925031E-16,1.,-1.05735526154777E-16));
#5688=DIRECTION('',(-2.22044604925031E-16,-1.,1.05735526154777E-16));
#5689=DIRECTION('',(1.,-2.22044604925031E-16,0.));
#5690=DIRECTION('',(-2.22044604925031E-16,-1.,1.05735526154777E-16));
#5691=DIRECTION('',(1.,-2.22044604925031E-16,0.));
#5692=DIRECTION('center_axis',(1.,-2.22044604925031E-16,0.));
#5693=DIRECTION('ref_axis',(0.,0.,1.));
#5694=DIRECTION('center_axis',(-1.,2.22044604925031E-16,0.));
#5695=DIRECTION('ref_axis',(0.,0.,1.));
#5696=DIRECTION('center_axis',(1.,-2.22044604925031E-16,0.));
#5697=DIRECTION('ref_axis',(0.,0.,1.));
#5698=DIRECTION('',(-1.,2.22044604925031E-16,0.));
#5699=DIRECTION('center_axis',(1.,-2.22044604925031E-16,0.));
#5700=DIRECTION('ref_axis',(2.46519032881566E-32,1.11022302462516E-16,-1.));
#5701=DIRECTION('center_axis',(-1.,2.22044604925031E-16,0.));
#5702=DIRECTION('ref_axis',(2.46519032881566E-32,1.11022302462516E-16,-1.));
#5703=DIRECTION('',(1.,-2.22044604925031E-16,0.));
#5704=DIRECTION('center_axis',(1.,-2.22044604925031E-16,0.));
#5705=DIRECTION('ref_axis',(2.46519032881566E-32,1.11022302462516E-16,-1.));
#5706=DIRECTION('center_axis',(1.,-2.22044604925031E-16,0.));
#5707=DIRECTION('ref_axis',(-2.22044604925031E-16,-1.,0.));
#5708=DIRECTION('',(0.,0.,-1.));
#5709=DIRECTION('',(2.22044604925031E-16,1.,0.));
#5710=DIRECTION('',(0.,0.,1.));
#5711=DIRECTION('',(-2.22044604925031E-16,-1.,0.));
#5712=DIRECTION('',(-2.22044604925031E-16,-1.,0.));
#5713=DIRECTION('',(0.,0.,-1.));
#5714=DIRECTION('',(2.22044604925031E-16,1.,0.));
#5715=DIRECTION('center_axis',(-1.,2.22044604925031E-16,0.));
#5716=DIRECTION('ref_axis',(-2.22044604925031E-16,-1.,0.));
#5717=DIRECTION('center_axis',(-1.,2.22044604925031E-16,0.));
#5718=DIRECTION('ref_axis',(-2.22044604925031E-16,-1.,0.));
#5719=DIRECTION('',(2.22044604925031E-16,1.,0.));
#5720=DIRECTION('',(0.,0.,1.));
#5721=DIRECTION('',(-2.22044604925031E-16,-1.,0.));
#5722=DIRECTION('',(2.22044604925031E-16,-4.93038065763132E-32,1.));
#5723=DIRECTION('',(-2.22044604925031E-16,-1.,0.));
#5724=DIRECTION('center_axis',(-1.,2.22044604925031E-16,0.));
#5725=DIRECTION('ref_axis',(-1.21430643318376E-16,2.69630192214213E-32,
1.));
#5726=DIRECTION('',(2.22044604925031E-16,1.,0.));
#5727=DIRECTION('',(2.22044604925031E-16,-4.93038065763132E-32,1.));
#5728=DIRECTION('',(-2.22044604925031E-16,-1.,1.22464679914735E-16));
#5729=DIRECTION('',(2.71926214689378E-32,1.22464679914735E-16,1.));
#5730=DIRECTION('',(-2.22044604925031E-16,-1.,1.05735526154777E-16));
#5731=DIRECTION('center_axis',(-1.,2.22044604925031E-16,0.));
#5732=DIRECTION('ref_axis',(-1.25456858489003E-17,-0.0565007461142147,0.998402556932091));
#5733=DIRECTION('center_axis',(-1.,2.22044604925031E-16,0.));
#5734=DIRECTION('ref_axis',(0.,0.,1.));
#5735=DIRECTION('',(2.22044604925031E-16,1.,-1.05735526154777E-16));
#5736=DIRECTION('center_axis',(-1.,2.22044604925031E-16,0.));
#5737=DIRECTION('ref_axis',(4.9264395060265E-32,2.21867111236042E-16,-1.));
#5738=DIRECTION('',(-2.22044604925031E-16,-1.,1.05735526154777E-16));
#5739=DIRECTION('',(-2.71926214689378E-32,-1.22464679914735E-16,-1.));
#5740=DIRECTION('',(2.22044604925031E-16,1.,0.));
#5741=DIRECTION('',(-2.22044604925031E-16,4.93038065763132E-32,-1.));
#5742=DIRECTION('',(2.22044604925031E-16,1.,0.));
#5743=DIRECTION('center_axis',(-1.,2.22044604925031E-16,0.));
#5744=DIRECTION('ref_axis',(2.71926213197066E-32,1.22464679242658E-16,-1.));
#5745=DIRECTION('center_axis',(-1.,2.22044604925031E-16,1.22464679914735E-16));
#5746=DIRECTION('ref_axis',(-2.22044604925031E-16,-1.,0.));
#5747=DIRECTION('center_axis',(1.,-2.22044604925031E-16,-1.22464679914735E-16));
#5748=DIRECTION('ref_axis',(-2.22044604925031E-16,-1.,0.));
#5749=DIRECTION('',(-1.,2.22044604925031E-16,1.22464679914735E-16));
#5750=DIRECTION('center_axis',(1.,-2.22044604925031E-16,0.));
#5751=DIRECTION('ref_axis',(2.71926213197066E-32,1.22464679242658E-16,-1.));
#5752=DIRECTION('center_axis',(1.,-2.22044604925031E-16,3.21624529935327E-16));
#5753=DIRECTION('ref_axis',(3.21624529935327E-16,1.22464679242658E-16,-1.));
#5754=DIRECTION('center_axis',(-2.34780031315777E-32,-1.05735526154777E-16,
-1.));
#5755=DIRECTION('ref_axis',(2.22044604925031E-16,1.,-1.05735526154777E-16));
#5756=DIRECTION('',(1.,-2.22044604925031E-16,0.));
#5757=DIRECTION('',(-2.22044604925031E-16,-1.,1.05735526154777E-16));
#5758=DIRECTION('',(1.,-2.22044604925031E-16,0.));
#5759=DIRECTION('',(1.,-2.22044604925031E-16,0.));
#5760=DIRECTION('',(-2.22044604925031E-16,-1.,1.05735526154777E-16));
#5761=DIRECTION('',(-1.,2.22044604925031E-16,0.));
#5762=DIRECTION('',(-2.22044604925031E-16,-1.,1.05735526154777E-16));
#5763=DIRECTION('',(1.,-2.22044604925031E-16,0.));
#5764=DIRECTION('',(-2.22044604925031E-16,-1.,1.05735526154777E-16));
#5765=DIRECTION('',(-1.,2.22044604925031E-16,0.));
#5766=DIRECTION('',(-2.22044604925031E-16,-1.,1.05735526154777E-16));
#5767=DIRECTION('',(1.,-2.22044604925031E-16,0.));
#5768=DIRECTION('',(-2.22044604925031E-16,-1.,1.05735526154777E-16));
#5769=DIRECTION('',(-1.,2.22044604925031E-16,0.));
#5770=DIRECTION('',(-2.22044604925031E-16,-1.,1.05735526154777E-16));
#5771=DIRECTION('',(1.,-2.22044604925031E-16,0.));
#5772=DIRECTION('',(-2.22044604925031E-16,-1.,1.05735526154777E-16));
#5773=DIRECTION('',(-1.,2.22044604925031E-16,0.));
#5774=DIRECTION('',(-2.22044604925031E-16,-1.,1.05735526154777E-16));
#5775=DIRECTION('',(1.,-2.22044604925031E-16,0.));
#5776=DIRECTION('',(-2.22044604925031E-16,-1.,1.05735526154777E-16));
#5777=DIRECTION('',(-1.,2.22044604925031E-16,0.));
#5778=DIRECTION('',(-2.22044604925031E-16,-1.,1.05735526154777E-16));
#5779=DIRECTION('',(1.,-2.22044604925031E-16,0.));
#5780=DIRECTION('',(-2.22044604925031E-16,-1.,1.05735526154777E-16));
#5781=DIRECTION('',(-1.,2.22044604925031E-16,0.));
#5782=DIRECTION('',(-2.22044604925031E-16,-1.,1.05735526154777E-16));
#5783=DIRECTION('',(1.,-2.22044604925031E-16,0.));
#5784=DIRECTION('',(-2.22044604925031E-16,-1.,1.05735526154777E-16));
#5785=DIRECTION('',(-1.,2.22044604925031E-16,0.));
#5786=DIRECTION('',(1.,-2.22044604925031E-16,0.));
#5787=DIRECTION('',(-2.22044604925031E-16,-1.,1.05735526154777E-16));
#5788=DIRECTION('',(-1.,2.22044604925031E-16,0.));
#5789=DIRECTION('',(1.,-2.22044604925031E-16,0.));
#5790=DIRECTION('',(-2.22044604925031E-16,-1.,1.05735526154777E-16));
#5791=DIRECTION('',(-1.,2.22044604925031E-16,0.));
#5792=DIRECTION('',(1.,-2.22044604925031E-16,0.));
#5793=DIRECTION('',(-2.22044604925031E-16,-1.,1.05735526154777E-16));
#5794=DIRECTION('',(-1.,2.22044604925031E-16,0.));
#5795=DIRECTION('',(1.,-2.22044604925031E-16,0.));
#5796=DIRECTION('',(-2.22044604925031E-16,-1.,1.05735526154777E-16));
#5797=DIRECTION('',(-1.,2.22044604925031E-16,0.));
#5798=DIRECTION('',(1.,-2.22044604925031E-16,0.));
#5799=DIRECTION('',(-2.22044604925031E-16,-1.,1.05735526154777E-16));
#5800=DIRECTION('',(-1.,2.22044604925031E-16,0.));
#5801=DIRECTION('',(1.,-2.22044604925031E-16,0.));
#5802=DIRECTION('',(-2.22044604925031E-16,-1.,1.05735526154777E-16));
#5803=DIRECTION('',(-1.,2.22044604925031E-16,0.));
#5804=DIRECTION('',(1.,-2.22044604925031E-16,0.));
#5805=DIRECTION('',(-2.22044604925031E-16,-1.,1.05735526154777E-16));
#5806=DIRECTION('',(-1.,2.22044604925031E-16,0.));
#5807=DIRECTION('',(1.,-2.22044604925031E-16,0.));
#5808=DIRECTION('',(-2.22044604925031E-16,-1.,1.05735526154777E-16));
#5809=DIRECTION('',(-1.,2.22044604925031E-16,0.));
#5810=DIRECTION('',(-2.22044604925031E-16,-1.,1.05735526154777E-16));
#5811=DIRECTION('',(1.,-2.22044604925031E-16,0.));
#5812=DIRECTION('',(-2.22044604925031E-16,-1.,1.05735526154777E-16));
#5813=DIRECTION('',(-1.,2.22044604925031E-16,0.));
#5814=DIRECTION('center_axis',(1.,-2.22044604925031E-16,0.));
#5815=DIRECTION('ref_axis',(-1.25456858489003E-17,-0.0565007461142147,0.998402556932091));
#5816=DIRECTION('center_axis',(1.,-2.22044604925031E-16,0.));
#5817=DIRECTION('ref_axis',(-1.25456858489003E-17,-0.0565007461142147,0.998402556932091));
#5818=DIRECTION('',(1.,-2.22044604925031E-16,0.));
#5819=DIRECTION('center_axis',(1.,-2.22044604925031E-16,0.));
#5820=DIRECTION('ref_axis',(0.,0.,1.));
#5821=DIRECTION('center_axis',(1.,-2.22044604925031E-16,0.));
#5822=DIRECTION('ref_axis',(0.,0.,1.));
#5823=DIRECTION('',(1.,-2.22044604925031E-16,0.));
#5824=DIRECTION('center_axis',(2.34780031315777E-32,1.05735526154777E-16,
1.));
#5825=DIRECTION('ref_axis',(-2.22044604925031E-16,-1.,1.05735526154777E-16));
#5826=DIRECTION('',(-2.22044604925031E-16,-1.,1.05735526154777E-16));
#5827=DIRECTION('',(1.,-2.22044604925031E-16,0.));
#5828=DIRECTION('center_axis',(1.,-2.22044604925031E-16,0.));
#5829=DIRECTION('ref_axis',(4.9264395060265E-32,2.21867111236042E-16,-1.));
#5830=DIRECTION('center_axis',(1.,-2.22044604925031E-16,0.));
#5831=DIRECTION('ref_axis',(4.9264395060265E-32,2.21867111236042E-16,-1.));
#5832=DIRECTION('center_axis',(-2.22044604925031E-16,-1.,1.22464679914735E-16));
#5833=DIRECTION('ref_axis',(-1.22464679914735E-16,1.22464679914735E-16,
1.));
#5834=DIRECTION('',(-1.,2.22044604925031E-16,-1.22464679914735E-16));
#5835=DIRECTION('',(1.22464679914735E-16,-1.22464679914735E-16,-1.));
#5836=DIRECTION('center_axis',(2.22044604925031E-16,1.,-1.22464679914735E-16));
#5837=DIRECTION('ref_axis',(1.22464679914735E-16,-1.22464679914735E-16,
-1.));
#5838=DIRECTION('',(-1.22464679914735E-16,1.22464679914735E-16,1.));
#5839=DIRECTION('',(-1.,2.22044604925031E-16,-1.22464679914735E-16));
#5840=DIRECTION('',(-2.22044604925031E-16,4.93038065763132E-32,-1.));
#5841=DIRECTION('',(-1.,2.22044604925031E-16,2.22044604925031E-16));
#5842=DIRECTION('center_axis',(1.,-2.22044604925031E-16,1.22464679914735E-16));
#5843=DIRECTION('ref_axis',(1.22464679914735E-16,-1.22464679914735E-16,
-1.));
#5844=DIRECTION('',(1.22464679914735E-16,-1.22464679914735E-16,-1.));
#5845=DIRECTION('',(2.22044604925031E-16,1.,-1.22464679914735E-16));
#5846=DIRECTION('',(2.22044604925031E-16,1.,-1.22464679914735E-16));
#5847=DIRECTION('center_axis',(-2.22044604925031E-16,-1.,1.22464679914735E-16));
#5848=DIRECTION('ref_axis',(-1.22464679914735E-16,1.22464679914735E-16,
1.));
#5849=DIRECTION('',(-1.,2.22044604925031E-16,-1.22464679914735E-16));
#5850=DIRECTION('center_axis',(2.22044604925031E-16,1.,-1.22464679914735E-16));
#5851=DIRECTION('ref_axis',(1.22464679914735E-16,-1.22464679914735E-16,
-1.));
#5852=DIRECTION('',(-1.22464679914735E-16,1.22464679914735E-16,1.));
#5853=DIRECTION('',(-1.,2.22044604925031E-16,-1.22464679914735E-16));
#5854=DIRECTION('',(-2.22044604925031E-16,4.93038065763132E-32,-1.));
#5855=DIRECTION('',(-1.,2.22044604925031E-16,2.22044604925031E-16));
#5856=DIRECTION('center_axis',(1.,-2.22044604925031E-16,1.22464679914735E-16));
#5857=DIRECTION('ref_axis',(1.22464679914735E-16,-1.22464679914735E-16,
-1.));
#5858=DIRECTION('',(1.22464679914735E-16,-1.22464679914735E-16,-1.));
#5859=DIRECTION('',(2.22044604925031E-16,1.,-1.22464679914735E-16));
#5860=DIRECTION('',(2.22044604925031E-16,1.,-1.22464679914735E-16));
#5861=DIRECTION('center_axis',(-2.22044604925031E-16,-1.,1.22464679914735E-16));
#5862=DIRECTION('ref_axis',(-1.22464679914735E-16,1.22464679914735E-16,
1.));
#5863=DIRECTION('',(-1.,2.22044604925031E-16,-1.22464679914735E-16));
#5864=DIRECTION('center_axis',(2.22044604925031E-16,1.,-1.22464679914735E-16));
#5865=DIRECTION('ref_axis',(1.22464679914735E-16,-1.22464679914735E-16,
-1.));
#5866=DIRECTION('',(-1.22464679914735E-16,1.22464679914735E-16,1.));
#5867=DIRECTION('',(-1.,2.22044604925031E-16,-1.22464679914735E-16));
#5868=DIRECTION('',(-2.22044604925031E-16,4.93038065763132E-32,-1.));
#5869=DIRECTION('',(-1.,2.22044604925031E-16,2.22044604925031E-16));
#5870=DIRECTION('center_axis',(1.,-2.22044604925031E-16,1.22464679914735E-16));
#5871=DIRECTION('ref_axis',(1.22464679914735E-16,-1.22464679914735E-16,
-1.));
#5872=DIRECTION('',(1.22464679914735E-16,-1.22464679914735E-16,-1.));
#5873=DIRECTION('',(2.22044604925031E-16,1.,-1.22464679914735E-16));
#5874=DIRECTION('',(2.22044604925031E-16,1.,-1.22464679914735E-16));
#5875=DIRECTION('center_axis',(-2.22044604925031E-16,-1.,1.22464679914735E-16));
#5876=DIRECTION('ref_axis',(-1.22464679914735E-16,1.22464679914735E-16,
1.));
#5877=DIRECTION('',(-1.,2.22044604925031E-16,-1.22464679914735E-16));
#5878=DIRECTION('center_axis',(2.22044604925031E-16,1.,-1.22464679914735E-16));
#5879=DIRECTION('ref_axis',(1.22464679914735E-16,-1.22464679914735E-16,
-1.));
#5880=DIRECTION('',(-1.22464679914735E-16,1.22464679914735E-16,1.));
#5881=DIRECTION('',(-1.,2.22044604925031E-16,-1.22464679914735E-16));
#5882=DIRECTION('',(-2.22044604925031E-16,4.93038065763132E-32,-1.));
#5883=DIRECTION('',(-1.,2.22044604925031E-16,2.22044604925031E-16));
#5884=DIRECTION('center_axis',(1.,-2.22044604925031E-16,1.22464679914735E-16));
#5885=DIRECTION('ref_axis',(1.22464679914735E-16,-1.22464679914735E-16,
-1.));
#5886=DIRECTION('',(1.22464679914735E-16,-1.22464679914735E-16,-1.));
#5887=DIRECTION('',(2.22044604925031E-16,1.,-1.22464679914735E-16));
#5888=DIRECTION('',(2.22044604925031E-16,1.,-1.22464679914735E-16));
#5889=DIRECTION('center_axis',(-2.22044604925031E-16,-1.,1.22464679914735E-16));
#5890=DIRECTION('ref_axis',(-1.22464679914735E-16,1.22464679914735E-16,
1.));
#5891=DIRECTION('',(-1.,2.22044604925031E-16,-1.22464679914735E-16));
#5892=DIRECTION('center_axis',(2.22044604925031E-16,1.,-1.22464679914735E-16));
#5893=DIRECTION('ref_axis',(1.22464679914735E-16,-1.22464679914735E-16,
-1.));
#5894=DIRECTION('',(-1.22464679914735E-16,1.22464679914735E-16,1.));
#5895=DIRECTION('',(-1.,2.22044604925031E-16,-1.22464679914735E-16));
#5896=DIRECTION('',(-2.22044604925031E-16,4.93038065763132E-32,-1.));
#5897=DIRECTION('',(-1.,2.22044604925031E-16,2.22044604925031E-16));
#5898=DIRECTION('center_axis',(1.,-2.22044604925031E-16,1.22464679914735E-16));
#5899=DIRECTION('ref_axis',(1.22464679914735E-16,-1.22464679914735E-16,
-1.));
#5900=DIRECTION('',(1.22464679914735E-16,-1.22464679914735E-16,-1.));
#5901=DIRECTION('',(2.22044604925031E-16,1.,-1.22464679914735E-16));
#5902=DIRECTION('',(2.22044604925031E-16,1.,-1.22464679914735E-16));
#5903=DIRECTION('center_axis',(-2.22044604925031E-16,-1.,1.22464679914735E-16));
#5904=DIRECTION('ref_axis',(-1.22464679914735E-16,1.22464679914735E-16,
1.));
#5905=DIRECTION('',(2.71926214689378E-32,1.22464679914735E-16,1.));
#5906=DIRECTION('',(-1.,2.22044604925031E-16,-1.22464679914735E-16));
#5907=DIRECTION('center_axis',(1.,-2.22044604925031E-16,0.));
#5908=DIRECTION('ref_axis',(-2.22044604925031E-16,-1.,0.));
#5909=DIRECTION('',(2.22044604925031E-16,1.,0.));
#5910=DIRECTION('',(2.22044604925031E-16,-4.93038065763132E-32,1.));
#5911=DIRECTION('',(-2.22044604925031E-16,-1.,1.22464679914735E-16));
#5912=DIRECTION('',(-2.71926214689378E-32,-1.22464679914735E-16,-1.));
#5913=DIRECTION('',(2.22044604925031E-16,1.,0.));
#5914=DIRECTION('',(-2.22044604925031E-16,4.93038065763132E-32,-1.));
#5915=DIRECTION('center_axis',(2.22044604925031E-16,1.,-1.22464679914735E-16));
#5916=DIRECTION('ref_axis',(1.22464679914735E-16,-1.22464679914735E-16,
-1.));
#5917=DIRECTION('',(-1.22464679914735E-16,1.22464679914735E-16,1.));
#5918=DIRECTION('',(-1.,2.22044604925031E-16,-1.22464679914735E-16));
#5919=DIRECTION('',(-2.22044604925031E-16,4.93038065763132E-32,-1.));
#5920=DIRECTION('',(-1.,2.22044604925031E-16,2.22044604925031E-16));
#5921=DIRECTION('center_axis',(1.,-2.22044604925031E-16,1.22464679914735E-16));
#5922=DIRECTION('ref_axis',(1.22464679914735E-16,-1.22464679914735E-16,
-1.));
#5923=DIRECTION('',(1.22464679914735E-16,-1.22464679914735E-16,-1.));
#5924=DIRECTION('',(2.22044604925031E-16,1.,-1.22464679914735E-16));
#5925=DIRECTION('',(2.22044604925031E-16,1.,-1.22464679914735E-16));
#5926=DIRECTION('center_axis',(-2.22044604925031E-16,-1.,1.22464679914735E-16));
#5927=DIRECTION('ref_axis',(-1.22464679914735E-16,1.22464679914735E-16,
1.));
#5928=DIRECTION('',(2.71926214689378E-32,1.22464679914735E-16,1.));
#5929=DIRECTION('',(-1.,2.22044604925031E-16,-1.22464679914735E-16));
#5930=DIRECTION('center_axis',(1.,-2.22044604925031E-16,0.));
#5931=DIRECTION('ref_axis',(-2.22044604925031E-16,-1.,0.));
#5932=DIRECTION('',(2.22044604925031E-16,1.,0.));
#5933=DIRECTION('',(2.22044604925031E-16,-4.93038065763132E-32,1.));
#5934=DIRECTION('',(-2.22044604925031E-16,-1.,1.22464679914735E-16));
#5935=DIRECTION('',(-2.71926214689378E-32,-1.22464679914735E-16,-1.));
#5936=DIRECTION('',(2.22044604925031E-16,1.,0.));
#5937=DIRECTION('',(-2.22044604925031E-16,4.93038065763132E-32,-1.));
#5938=DIRECTION('center_axis',(2.22044604925031E-16,1.,-1.22464679914735E-16));
#5939=DIRECTION('ref_axis',(1.22464679914735E-16,-1.22464679914735E-16,
-1.));
#5940=DIRECTION('',(-1.22464679914735E-16,1.22464679914735E-16,1.));
#5941=DIRECTION('',(-1.,2.22044604925031E-16,-1.22464679914735E-16));
#5942=DIRECTION('',(-2.22044604925031E-16,4.93038065763132E-32,-1.));
#5943=DIRECTION('',(-1.,2.22044604925031E-16,2.22044604925031E-16));
#5944=DIRECTION('center_axis',(1.,-2.22044604925031E-16,1.22464679914735E-16));
#5945=DIRECTION('ref_axis',(1.22464679914735E-16,-1.22464679914735E-16,
-1.));
#5946=DIRECTION('',(1.22464679914735E-16,-1.22464679914735E-16,-1.));
#5947=DIRECTION('',(2.22044604925031E-16,1.,-1.22464679914735E-16));
#5948=DIRECTION('',(2.22044604925031E-16,1.,-1.22464679914735E-16));
#5949=DIRECTION('center_axis',(-2.22044604925031E-16,-1.,1.22464679914735E-16));
#5950=DIRECTION('ref_axis',(-1.22464679914735E-16,1.22464679914735E-16,
1.));
#5951=DIRECTION('',(2.71926214689378E-32,1.22464679914735E-16,1.));
#5952=DIRECTION('',(-1.,2.22044604925031E-16,-1.22464679914735E-16));
#5953=DIRECTION('center_axis',(1.,-2.22044604925031E-16,0.));
#5954=DIRECTION('ref_axis',(-2.22044604925031E-16,-1.,0.));
#5955=DIRECTION('',(2.22044604925031E-16,1.,0.));
#5956=DIRECTION('',(2.22044604925031E-16,-4.93038065763132E-32,1.));
#5957=DIRECTION('',(-2.22044604925031E-16,-1.,1.22464679914735E-16));
#5958=DIRECTION('',(-2.71926214689378E-32,-1.22464679914735E-16,-1.));
#5959=DIRECTION('',(2.22044604925031E-16,1.,0.));
#5960=DIRECTION('',(-2.22044604925031E-16,4.93038065763132E-32,-1.));
#5961=DIRECTION('center_axis',(2.22044604925031E-16,1.,-1.22464679914735E-16));
#5962=DIRECTION('ref_axis',(1.22464679914735E-16,-1.22464679914735E-16,
-1.));
#5963=DIRECTION('',(-1.22464679914735E-16,1.22464679914735E-16,1.));
#5964=DIRECTION('',(-1.,2.22044604925031E-16,-1.22464679914735E-16));
#5965=DIRECTION('',(-2.22044604925031E-16,4.93038065763132E-32,-1.));
#5966=DIRECTION('',(-1.,2.22044604925031E-16,2.22044604925031E-16));
#5967=DIRECTION('center_axis',(1.,-2.22044604925031E-16,1.22464679914735E-16));
#5968=DIRECTION('ref_axis',(1.22464679914735E-16,-1.22464679914735E-16,
-1.));
#5969=DIRECTION('',(1.22464679914735E-16,-1.22464679914735E-16,-1.));
#5970=DIRECTION('',(2.22044604925031E-16,1.,-1.22464679914735E-16));
#5971=DIRECTION('',(2.22044604925031E-16,1.,-1.22464679914735E-16));
#5972=DIRECTION('center_axis',(-2.22044604925031E-16,-1.,1.22464679914735E-16));
#5973=DIRECTION('ref_axis',(-1.22464679914735E-16,1.22464679914735E-16,
1.));
#5974=DIRECTION('',(2.71926214689378E-32,1.22464679914735E-16,1.));
#5975=DIRECTION('',(-1.,2.22044604925031E-16,-1.22464679914735E-16));
#5976=DIRECTION('center_axis',(1.,-2.22044604925031E-16,0.));
#5977=DIRECTION('ref_axis',(-2.22044604925031E-16,-1.,0.));
#5978=DIRECTION('',(2.22044604925031E-16,1.,0.));
#5979=DIRECTION('',(2.22044604925031E-16,-4.93038065763132E-32,1.));
#5980=DIRECTION('',(-2.22044604925031E-16,-1.,1.22464679914735E-16));
#5981=DIRECTION('',(-2.71926214689378E-32,-1.22464679914735E-16,-1.));
#5982=DIRECTION('',(2.22044604925031E-16,1.,0.));
#5983=DIRECTION('',(-2.22044604925031E-16,4.93038065763132E-32,-1.));
#5984=DIRECTION('center_axis',(0.,0.,1.));
#5985=DIRECTION('ref_axis',(-2.22044604925031E-16,-1.,0.));
#5986=DIRECTION('center_axis',(0.,0.,-1.));
#5987=DIRECTION('ref_axis',(-2.22044604925031E-16,-1.,0.));
#5988=DIRECTION('center_axis',(0.,0.,-1.));
#5989=DIRECTION('ref_axis',(-2.22044604925031E-16,-1.,0.));
#5990=DIRECTION('center_axis',(0.,0.,-1.));
#5991=DIRECTION('ref_axis',(-2.22044604925031E-16,-1.,0.));
#5992=DIRECTION('center_axis',(0.,0.,-1.));
#5993=DIRECTION('ref_axis',(-2.22044604925031E-16,-1.,0.));
#5994=DIRECTION('center_axis',(0.,0.,-1.));
#5995=DIRECTION('ref_axis',(-2.22044604925031E-16,-1.,0.));
#5996=DIRECTION('',(2.22044604925031E-16,1.,0.));
#5997=DIRECTION('center_axis',(0.,0.,-1.));
#5998=DIRECTION('ref_axis',(-2.22044604925031E-16,-1.,0.));
#5999=DIRECTION('',(2.22044604925031E-16,1.,0.));
#6000=DIRECTION('center_axis',(0.,0.,-1.));
#6001=DIRECTION('ref_axis',(-2.22044604925031E-16,-1.,0.));
#6002=DIRECTION('',(-2.22044604925031E-16,-1.,0.));
#6003=DIRECTION('center_axis',(0.,0.,-1.));
#6004=DIRECTION('ref_axis',(-2.22044604925031E-16,-1.,0.));
#6005=DIRECTION('',(2.22044604925031E-16,1.,0.));
#6006=DIRECTION('center_axis',(0.,0.,-1.));
#6007=DIRECTION('ref_axis',(-2.22044604925031E-16,-1.,0.));
#6008=DIRECTION('center_axis',(0.,0.,-1.));
#6009=DIRECTION('ref_axis',(-2.22044604925031E-16,-1.,0.));
#6010=DIRECTION('center_axis',(0.,0.,-1.));
#6011=DIRECTION('ref_axis',(-2.22044604925031E-16,-1.,0.));
#6012=DIRECTION('center_axis',(0.,0.,-1.));
#6013=DIRECTION('ref_axis',(-2.22044604925031E-16,-1.,0.));
#6014=DIRECTION('center_axis',(0.,0.,-1.));
#6015=DIRECTION('ref_axis',(-2.22044604925031E-16,-1.,0.));
#6016=DIRECTION('center_axis',(0.,0.,-1.));
#6017=DIRECTION('ref_axis',(-2.22044604925031E-16,-1.,0.));
#6018=DIRECTION('center_axis',(0.,0.,-1.));
#6019=DIRECTION('ref_axis',(-2.22044604925031E-16,-1.,0.));
#6020=DIRECTION('center_axis',(0.,0.,-1.));
#6021=DIRECTION('ref_axis',(-2.22044604925031E-16,-1.,0.));
#6022=DIRECTION('center_axis',(0.,0.,-1.));
#6023=DIRECTION('ref_axis',(2.22044604925031E-16,1.,0.));
#6024=DIRECTION('',(-2.22044604925031E-16,-1.,0.));
#6025=DIRECTION('center_axis',(0.,0.,1.));
#6026=DIRECTION('ref_axis',(-2.22044604925031E-16,-1.,0.));
#6027=DIRECTION('',(1.,-2.22044604925031E-16,0.));
#6028=DIRECTION('',(-2.22044604925031E-16,-1.,0.));
#6029=DIRECTION('',(-1.,2.22044604925031E-16,0.));
#6030=DIRECTION('',(-2.22044604925031E-16,-1.,0.));
#6031=DIRECTION('center_axis',(0.,0.,1.));
#6032=DIRECTION('ref_axis',(-2.22044604925031E-16,-1.,0.));
#6033=DIRECTION('',(1.,-2.22044604925031E-16,0.));
#6034=DIRECTION('',(-2.22044604925031E-16,-1.,0.));
#6035=DIRECTION('',(-1.,2.22044604925031E-16,0.));
#6036=DIRECTION('',(-2.22044604925031E-16,-1.,0.));
#6037=DIRECTION('center_axis',(0.,0.,1.));
#6038=DIRECTION('ref_axis',(-2.22044604925031E-16,-1.,0.));
#6039=DIRECTION('',(1.,-2.22044604925031E-16,0.));
#6040=DIRECTION('',(-2.22044604925031E-16,-1.,0.));
#6041=DIRECTION('',(-1.,2.22044604925031E-16,0.));
#6042=DIRECTION('',(-2.22044604925031E-16,-1.,0.));
#6043=DIRECTION('center_axis',(0.,0.,1.));
#6044=DIRECTION('ref_axis',(-2.22044604925031E-16,-1.,0.));
#6045=DIRECTION('',(1.,-2.22044604925031E-16,0.));
#6046=DIRECTION('',(-2.22044604925031E-16,-1.,0.));
#6047=DIRECTION('',(-1.,2.22044604925031E-16,0.));
#6048=DIRECTION('',(-2.22044604925031E-16,-1.,0.));
#6049=DIRECTION('center_axis',(0.,0.,1.));
#6050=DIRECTION('ref_axis',(-2.22044604925031E-16,-1.,0.));
#6051=DIRECTION('',(1.,-2.22044604925031E-16,0.));
#6052=DIRECTION('',(-2.22044604925031E-16,-1.,0.));
#6053=DIRECTION('',(-1.,2.22044604925031E-16,0.));
#6054=DIRECTION('',(-2.22044604925031E-16,-1.,0.));
#6055=DIRECTION('center_axis',(0.,0.,1.));
#6056=DIRECTION('ref_axis',(-2.22044604925031E-16,-1.,0.));
#6057=DIRECTION('',(1.,-2.22044604925031E-16,0.));
#6058=DIRECTION('',(-2.22044604925031E-16,-1.,0.));
#6059=DIRECTION('',(-1.,2.22044604925031E-16,0.));
#6060=DIRECTION('',(-2.22044604925031E-16,-1.,0.));
#6061=DIRECTION('center_axis',(0.,0.,1.));
#6062=DIRECTION('ref_axis',(-2.22044604925031E-16,-1.,0.));
#6063=DIRECTION('',(1.,-2.22044604925031E-16,0.));
#6064=DIRECTION('',(-2.22044604925031E-16,-1.,0.));
#6065=DIRECTION('',(-1.,2.22044604925031E-16,0.));
#6066=DIRECTION('',(2.22044604925031E-16,1.,0.));
#6067=DIRECTION('center_axis',(0.,0.,1.));
#6068=DIRECTION('ref_axis',(-2.22044604925031E-16,-1.,0.));
#6069=DIRECTION('',(1.,-2.22044604925031E-16,0.));
#6070=DIRECTION('',(-2.22044604925031E-16,-1.,0.));
#6071=DIRECTION('',(-1.,2.22044604925031E-16,0.));
#6072=DIRECTION('center_axis',(0.,0.,1.));
#6073=DIRECTION('ref_axis',(-2.22044604925031E-16,-1.,0.));
#6074=DIRECTION('',(1.,-2.22044604925031E-16,0.));
#6075=DIRECTION('',(-2.22044604925031E-16,-1.,0.));
#6076=DIRECTION('',(-1.,2.22044604925031E-16,0.));
#6077=DIRECTION('center_axis',(0.,0.,1.));
#6078=DIRECTION('ref_axis',(-2.22044604925031E-16,-1.,0.));
#6079=DIRECTION('',(1.,-2.22044604925031E-16,0.));
#6080=DIRECTION('',(-2.22044604925031E-16,-1.,0.));
#6081=DIRECTION('',(-1.,2.22044604925031E-16,0.));
#6082=DIRECTION('center_axis',(0.,0.,1.));
#6083=DIRECTION('ref_axis',(-2.22044604925031E-16,-1.,0.));
#6084=DIRECTION('',(1.,-2.22044604925031E-16,0.));
#6085=DIRECTION('',(-2.22044604925031E-16,-1.,0.));
#6086=DIRECTION('',(-1.,2.22044604925031E-16,0.));
#6087=DIRECTION('center_axis',(0.,0.,1.));
#6088=DIRECTION('ref_axis',(-2.22044604925031E-16,-1.,0.));
#6089=DIRECTION('',(1.,-2.22044604925031E-16,0.));
#6090=DIRECTION('',(-2.22044604925031E-16,-1.,0.));
#6091=DIRECTION('',(-1.,2.22044604925031E-16,0.));
#6092=DIRECTION('center_axis',(0.,0.,1.));
#6093=DIRECTION('ref_axis',(-2.22044604925031E-16,-1.,0.));
#6094=DIRECTION('',(1.,-2.22044604925031E-16,0.));
#6095=DIRECTION('',(-2.22044604925031E-16,-1.,0.));
#6096=DIRECTION('',(-1.,2.22044604925031E-16,0.));
#6097=DIRECTION('center_axis',(0.,0.,1.));
#6098=DIRECTION('ref_axis',(-2.22044604925031E-16,-1.,0.));
#6099=DIRECTION('',(1.,-2.22044604925031E-16,0.));
#6100=DIRECTION('',(-2.22044604925031E-16,-1.,0.));
#6101=DIRECTION('',(-1.,2.22044604925031E-16,0.));
#6102=DIRECTION('center_axis',(0.,0.,1.));
#6103=DIRECTION('ref_axis',(-2.22044604925031E-16,-1.,0.));
#6104=DIRECTION('',(1.,-2.22044604925031E-16,0.));
#6105=DIRECTION('',(-2.22044604925031E-16,-1.,0.));
#6106=DIRECTION('',(-1.,2.22044604925031E-16,0.));
#6107=DIRECTION('center_axis',(0.,0.,1.));
#6108=DIRECTION('ref_axis',(-2.22044604925031E-16,-1.,0.));
#6109=DIRECTION('',(1.,-2.22044604925031E-16,0.));
#6110=DIRECTION('',(-2.22044604925031E-16,-1.,0.));
#6111=DIRECTION('',(-1.,2.22044604925031E-16,0.));
#6112=DIRECTION('center_axis',(2.22044604925031E-16,-4.93038065763132E-32,
1.));
#6113=DIRECTION('ref_axis',(-2.22044604925031E-16,-1.,0.));
#6114=DIRECTION('center_axis',(2.22044604925031E-16,-4.93038065763132E-32,
1.));
#6115=DIRECTION('ref_axis',(-2.22044604925031E-16,-1.,0.));
#6116=DIRECTION('',(2.22044604925031E-16,-4.93038065763132E-32,1.));
#6117=DIRECTION('center_axis',(2.22044604925031E-16,1.,0.));
#6118=DIRECTION('ref_axis',(0.,0.,1.));
#6119=DIRECTION('',(1.22464679914735E-16,-2.71926214689378E-32,1.));
#6120=DIRECTION('',(-1.,2.22044604925031E-16,1.22464679914735E-16));
#6121=DIRECTION('center_axis',(1.,-2.22044604925031E-16,-1.22464679914735E-16));
#6122=DIRECTION('ref_axis',(1.22464679914735E-16,-2.71926214689378E-32,
1.));
#6123=DIRECTION('',(-1.22464679914735E-16,2.71926214689378E-32,-1.));
#6124=DIRECTION('',(2.22044604925031E-16,1.,-5.84327907697451E-17));
#6125=DIRECTION('center_axis',(-2.22044604925031E-16,-1.,0.));
#6126=DIRECTION('ref_axis',(0.,0.,-1.));
#6127=DIRECTION('',(2.22044604925031E-16,-4.93038065763132E-32,1.));
#6128=DIRECTION('',(-1.,2.22044604925031E-16,2.22044604925031E-16));
#6129=DIRECTION('',(-1.,2.22044604925031E-16,1.22464679914735E-16));
#6130=DIRECTION('center_axis',(2.22044604925031E-16,1.,0.));
#6131=DIRECTION('ref_axis',(0.,0.,1.));
#6132=DIRECTION('',(1.22464679914735E-16,-2.71926214689378E-32,1.));
#6133=DIRECTION('',(-1.,2.22044604925031E-16,1.22464679914735E-16));
#6134=DIRECTION('center_axis',(1.,-2.22044604925031E-16,-1.22464679914735E-16));
#6135=DIRECTION('ref_axis',(1.22464679914735E-16,-2.71926214689378E-32,
1.));
#6136=DIRECTION('',(-1.22464679914735E-16,2.71926214689378E-32,-1.));
#6137=DIRECTION('',(2.22044604925031E-16,1.,-5.84327907697451E-17));
#6138=DIRECTION('center_axis',(-2.22044604925031E-16,-1.,0.));
#6139=DIRECTION('ref_axis',(0.,0.,-1.));
#6140=DIRECTION('',(2.22044604925031E-16,-4.93038065763132E-32,1.));
#6141=DIRECTION('',(-1.,2.22044604925031E-16,2.22044604925031E-16));
#6142=DIRECTION('',(-1.,2.22044604925031E-16,1.22464679914735E-16));
#6143=DIRECTION('center_axis',(2.22044604925031E-16,1.,0.));
#6144=DIRECTION('ref_axis',(0.,0.,1.));
#6145=DIRECTION('',(1.22464679914735E-16,-2.71926214689378E-32,1.));
#6146=DIRECTION('',(-1.,2.22044604925031E-16,1.22464679914735E-16));
#6147=DIRECTION('',(0.,0.,-1.));
#6148=DIRECTION('center_axis',(1.,-2.22044604925031E-16,-1.22464679914735E-16));
#6149=DIRECTION('ref_axis',(1.22464679914735E-16,-2.71926214689378E-32,
1.));
#6150=DIRECTION('',(-1.22464679914735E-16,2.71926214689378E-32,-1.));
#6151=DIRECTION('',(2.22044604925031E-16,1.,-5.84327907697451E-17));
#6152=DIRECTION('center_axis',(-2.22044604925031E-16,-1.,0.));
#6153=DIRECTION('ref_axis',(0.,0.,-1.));
#6154=DIRECTION('',(2.22044604925031E-16,-4.93038065763132E-32,1.));
#6155=DIRECTION('',(-1.,2.22044604925031E-16,2.22044604925031E-16));
#6156=DIRECTION('',(0.,0.,1.));
#6157=DIRECTION('',(-1.,2.22044604925031E-16,1.22464679914735E-16));
#6158=DIRECTION('center_axis',(2.22044604925031E-16,1.,0.));
#6159=DIRECTION('ref_axis',(0.,0.,1.));
#6160=DIRECTION('',(1.22464679914735E-16,-2.71926214689378E-32,1.));
#6161=DIRECTION('',(-1.,2.22044604925031E-16,1.22464679914735E-16));
#6162=DIRECTION('',(0.,0.,-1.));
#6163=DIRECTION('center_axis',(1.,-2.22044604925031E-16,-1.22464679914735E-16));
#6164=DIRECTION('ref_axis',(1.22464679914735E-16,-2.71926214689378E-32,
1.));
#6165=DIRECTION('',(-1.22464679914735E-16,2.71926214689378E-32,-1.));
#6166=DIRECTION('',(2.22044604925031E-16,1.,-5.84327907697451E-17));
#6167=DIRECTION('center_axis',(-2.22044604925031E-16,-1.,0.));
#6168=DIRECTION('ref_axis',(0.,0.,-1.));
#6169=DIRECTION('',(2.22044604925031E-16,-4.93038065763132E-32,1.));
#6170=DIRECTION('',(-1.,2.22044604925031E-16,2.22044604925031E-16));
#6171=DIRECTION('',(0.,0.,1.));
#6172=DIRECTION('',(-1.,2.22044604925031E-16,1.22464679914735E-16));
#6173=DIRECTION('center_axis',(2.22044604925031E-16,1.,0.));
#6174=DIRECTION('ref_axis',(0.,0.,1.));
#6175=DIRECTION('',(1.22464679914735E-16,-2.71926214689378E-32,1.));
#6176=DIRECTION('',(-1.,2.22044604925031E-16,1.22464679914735E-16));
#6177=DIRECTION('',(0.,0.,-1.));
#6178=DIRECTION('center_axis',(1.,-2.22044604925031E-16,-1.22464679914735E-16));
#6179=DIRECTION('ref_axis',(1.22464679914735E-16,-2.71926214689378E-32,
1.));
#6180=DIRECTION('',(-1.22464679914735E-16,2.71926214689378E-32,-1.));
#6181=DIRECTION('',(2.22044604925031E-16,1.,-5.84327907697451E-17));
#6182=DIRECTION('center_axis',(-2.22044604925031E-16,-1.,0.));
#6183=DIRECTION('ref_axis',(0.,0.,-1.));
#6184=DIRECTION('',(2.22044604925031E-16,-4.93038065763132E-32,1.));
#6185=DIRECTION('',(-1.,2.22044604925031E-16,2.22044604925031E-16));
#6186=DIRECTION('',(0.,0.,1.));
#6187=DIRECTION('',(-1.,2.22044604925031E-16,1.22464679914735E-16));
#6188=DIRECTION('center_axis',(2.22044604925031E-16,1.,0.));
#6189=DIRECTION('ref_axis',(0.,0.,1.));
#6190=DIRECTION('',(1.22464679914735E-16,-2.71926214689378E-32,1.));
#6191=DIRECTION('',(-1.,2.22044604925031E-16,1.22464679914735E-16));
#6192=DIRECTION('center_axis',(1.,-2.22044604925031E-16,-1.22464679914735E-16));
#6193=DIRECTION('ref_axis',(1.22464679914735E-16,-2.71926214689378E-32,
1.));
#6194=DIRECTION('',(-1.22464679914735E-16,2.71926214689378E-32,-1.));
#6195=DIRECTION('',(2.22044604925031E-16,1.,-5.84327907697451E-17));
#6196=DIRECTION('center_axis',(-2.22044604925031E-16,-1.,0.));
#6197=DIRECTION('ref_axis',(0.,0.,-1.));
#6198=DIRECTION('',(2.22044604925031E-16,-4.93038065763132E-32,1.));
#6199=DIRECTION('',(-1.,2.22044604925031E-16,2.22044604925031E-16));
#6200=DIRECTION('',(-1.,2.22044604925031E-16,1.22464679914735E-16));
#6201=DIRECTION('center_axis',(2.22044604925031E-16,1.,0.));
#6202=DIRECTION('ref_axis',(0.,0.,1.));
#6203=DIRECTION('',(1.22464679914735E-16,-2.71926214689378E-32,1.));
#6204=DIRECTION('',(-1.,2.22044604925031E-16,1.22464679914735E-16));
#6205=DIRECTION('center_axis',(1.,-2.22044604925031E-16,-1.22464679914735E-16));
#6206=DIRECTION('ref_axis',(1.22464679914735E-16,-2.71926214689378E-32,
1.));
#6207=DIRECTION('',(-1.22464679914735E-16,2.71926214689378E-32,-1.));
#6208=DIRECTION('',(2.22044604925031E-16,1.,-5.84327907697451E-17));
#6209=DIRECTION('center_axis',(-2.22044604925031E-16,-1.,0.));
#6210=DIRECTION('ref_axis',(0.,0.,-1.));
#6211=DIRECTION('',(2.22044604925031E-16,-4.93038065763132E-32,1.));
#6212=DIRECTION('',(-1.,2.22044604925031E-16,2.22044604925031E-16));
#6213=DIRECTION('',(-1.,2.22044604925031E-16,1.22464679914735E-16));
#6214=DIRECTION('center_axis',(-2.22044604925031E-16,-1.,0.));
#6215=DIRECTION('ref_axis',(0.,0.,-1.));
#6216=DIRECTION('',(2.22044604925031E-16,-4.93038065763132E-32,1.));
#6217=DIRECTION('',(-1.,2.22044604925031E-16,2.22044604925031E-16));
#6218=DIRECTION('',(0.,0.,1.));
#6219=DIRECTION('',(-1.,2.22044604925031E-16,1.22464679914735E-16));
#6220=DIRECTION('',(-1.22464679914735E-16,2.71926214689378E-32,-1.));
#6221=DIRECTION('center_axis',(2.22044604925031E-16,-4.93038065763132E-32,
1.));
#6222=DIRECTION('ref_axis',(-2.22044604925031E-16,-1.,0.));
#6223=DIRECTION('',(2.22044604925031E-16,-4.93038065763132E-32,1.));
#6224=DIRECTION('center_axis',(2.22044604925031E-16,-4.93038065763132E-32,
1.));
#6225=DIRECTION('ref_axis',(-2.22044604925031E-16,-1.,0.));
#6226=DIRECTION('center_axis',(1.,-2.22044604925031E-16,0.));
#6227=DIRECTION('ref_axis',(-2.22044604925031E-16,-1.,0.));
#6228=DIRECTION('',(2.22044604925031E-16,1.,0.));
#6229=DIRECTION('',(-2.22044604925031E-16,-1.,0.));
#6230=DIRECTION('center_axis',(2.22044604925031E-16,1.,0.));
#6231=DIRECTION('ref_axis',(0.,0.,1.));
#6232=DIRECTION('',(1.22464679914735E-16,-2.71926214689378E-32,1.));
#6233=DIRECTION('',(-1.,2.22044604925031E-16,1.22464679914735E-16));
#6234=DIRECTION('center_axis',(1.,-2.22044604925031E-16,-1.22464679914735E-16));
#6235=DIRECTION('ref_axis',(1.22464679914735E-16,-2.71926214689378E-32,
1.));
#6236=DIRECTION('',(-1.22464679914735E-16,2.71926214689378E-32,-1.));
#6237=DIRECTION('',(2.22044604925031E-16,1.,-5.84327907697451E-17));
#6238=DIRECTION('center_axis',(-2.22044604925031E-16,-1.,0.));
#6239=DIRECTION('ref_axis',(0.,0.,-1.));
#6240=DIRECTION('',(2.22044604925031E-16,-4.93038065763132E-32,1.));
#6241=DIRECTION('',(-1.,2.22044604925031E-16,2.22044604925031E-16));
#6242=DIRECTION('',(-1.,2.22044604925031E-16,1.22464679914735E-16));
#6243=DIRECTION('center_axis',(2.22044604925031E-16,1.,0.));
#6244=DIRECTION('ref_axis',(0.,0.,1.));
#6245=DIRECTION('',(1.22464679914735E-16,-2.71926214689378E-32,1.));
#6246=DIRECTION('',(-1.,2.22044604925031E-16,1.22464679914735E-16));
#6247=DIRECTION('',(0.,0.,-1.));
#6248=DIRECTION('center_axis',(1.,-2.22044604925031E-16,-1.22464679914735E-16));
#6249=DIRECTION('ref_axis',(1.22464679914735E-16,-2.71926214689378E-32,
1.));
#6250=DIRECTION('',(-1.22464679914735E-16,2.71926214689378E-32,-1.));
#6251=DIRECTION('',(2.22044604925031E-16,1.,-5.84327907697451E-17));
#6252=DIRECTION('center_axis',(-2.22044604925031E-16,-1.,0.));
#6253=DIRECTION('ref_axis',(0.,0.,-1.));
#6254=DIRECTION('',(2.22044604925031E-16,-4.93038065763132E-32,1.));
#6255=DIRECTION('',(-1.,2.22044604925031E-16,2.22044604925031E-16));
#6256=DIRECTION('',(-1.,2.22044604925031E-16,1.22464679914735E-16));
#6257=DIRECTION('center_axis',(2.22044604925031E-16,1.,0.));
#6258=DIRECTION('ref_axis',(0.,0.,1.));
#6259=DIRECTION('',(1.22464679914735E-16,-2.71926214689378E-32,1.));
#6260=DIRECTION('',(-1.,2.22044604925031E-16,1.22464679914735E-16));
#6261=DIRECTION('',(0.,0.,-1.));
#6262=DIRECTION('center_axis',(1.,-2.22044604925031E-16,0.));
#6263=DIRECTION('ref_axis',(-2.22044604925031E-16,-1.,0.));
#6264=DIRECTION('',(2.22044604925031E-16,1.,0.));
#6265=DIRECTION('',(0.,0.,1.));
#6266=DIRECTION('',(-2.22044604925031E-16,-1.,0.));
#6267=DIRECTION('',(2.22044604925031E-16,-4.93038065763132E-32,1.));
#6268=DIRECTION('center_axis',(1.,-2.22044604925031E-16,-1.22464679914735E-16));
#6269=DIRECTION('ref_axis',(1.22464679914735E-16,-2.71926214689378E-32,
1.));
#6270=DIRECTION('',(-1.22464679914735E-16,2.71926214689378E-32,-1.));
#6271=DIRECTION('',(2.22044604925031E-16,1.,-5.84327907697451E-17));
#6272=DIRECTION('center_axis',(-2.22044604925031E-16,-1.,0.));
#6273=DIRECTION('ref_axis',(0.,0.,-1.));
#6274=DIRECTION('',(2.22044604925031E-16,-4.93038065763132E-32,1.));
#6275=DIRECTION('',(-1.,2.22044604925031E-16,2.22044604925031E-16));
#6276=DIRECTION('',(-1.,2.22044604925031E-16,1.22464679914735E-16));
#6277=DIRECTION('center_axis',(1.,-2.22044604925031E-16,0.));
#6278=DIRECTION('ref_axis',(-2.22044604925031E-16,-1.,0.));
#6279=DIRECTION('',(2.22044604925031E-16,-4.93038065763132E-32,1.));
#6280=DIRECTION('',(-2.22044604925031E-16,-1.,1.22464679914735E-16));
#6281=DIRECTION('',(2.71926214689378E-32,1.22464679914735E-16,1.));
#6282=DIRECTION('',(-2.71926214689378E-32,-1.22464679914735E-16,-1.));
#6283=DIRECTION('',(2.22044604925031E-16,1.,0.));
#6284=DIRECTION('',(-2.22044604925031E-16,4.93038065763132E-32,-1.));
#6285=DIRECTION('center_axis',(2.22044604925031E-16,1.,0.));
#6286=DIRECTION('ref_axis',(0.,0.,1.));
#6287=DIRECTION('',(1.22464679914735E-16,-2.71926214689378E-32,1.));
#6288=DIRECTION('',(-1.,2.22044604925031E-16,1.22464679914735E-16));
#6289=DIRECTION('',(0.,0.,-1.));
#6290=DIRECTION('center_axis',(1.,-2.22044604925031E-16,0.));
#6291=DIRECTION('ref_axis',(-2.22044604925031E-16,-1.,0.));
#6292=DIRECTION('',(2.22044604925031E-16,1.,0.));
#6293=DIRECTION('',(0.,0.,1.));
#6294=DIRECTION('',(-2.22044604925031E-16,-1.,0.));
#6295=DIRECTION('',(2.22044604925031E-16,-4.93038065763132E-32,1.));
#6296=DIRECTION('center_axis',(1.,-2.22044604925031E-16,-1.22464679914735E-16));
#6297=DIRECTION('ref_axis',(1.22464679914735E-16,-2.71926214689378E-32,
1.));
#6298=DIRECTION('',(-1.22464679914735E-16,2.71926214689378E-32,-1.));
#6299=DIRECTION('',(2.22044604925031E-16,1.,-5.84327907697451E-17));
#6300=DIRECTION('center_axis',(-2.22044604925031E-16,-1.,0.));
#6301=DIRECTION('ref_axis',(0.,0.,-1.));
#6302=DIRECTION('',(2.22044604925031E-16,-4.93038065763132E-32,1.));
#6303=DIRECTION('',(-1.,2.22044604925031E-16,2.22044604925031E-16));
#6304=DIRECTION('',(-1.,2.22044604925031E-16,1.22464679914735E-16));
#6305=DIRECTION('center_axis',(2.22044604925031E-16,1.,0.));
#6306=DIRECTION('ref_axis',(0.,0.,1.));
#6307=DIRECTION('',(1.22464679914735E-16,-2.71926214689378E-32,1.));
#6308=DIRECTION('',(-1.,2.22044604925031E-16,1.22464679914735E-16));
#6309=DIRECTION('',(0.,0.,-1.));
#6310=DIRECTION('center_axis',(1.,-2.22044604925031E-16,0.));
#6311=DIRECTION('ref_axis',(-2.22044604925031E-16,-1.,0.));
#6312=DIRECTION('',(2.22044604925031E-16,1.,0.));
#6313=DIRECTION('',(0.,0.,1.));
#6314=DIRECTION('',(-2.22044604925031E-16,-1.,0.));
#6315=DIRECTION('',(2.22044604925031E-16,-4.93038065763132E-32,1.));
#6316=DIRECTION('center_axis',(1.,-2.22044604925031E-16,-1.22464679914735E-16));
#6317=DIRECTION('ref_axis',(1.22464679914735E-16,-2.71926214689378E-32,
1.));
#6318=DIRECTION('',(-1.22464679914735E-16,2.71926214689378E-32,-1.));
#6319=DIRECTION('',(2.22044604925031E-16,1.,-5.84327907697451E-17));
#6320=DIRECTION('center_axis',(-2.22044604925031E-16,-1.,0.));
#6321=DIRECTION('ref_axis',(0.,0.,-1.));
#6322=DIRECTION('',(2.22044604925031E-16,-4.93038065763132E-32,1.));
#6323=DIRECTION('',(-1.,2.22044604925031E-16,2.22044604925031E-16));
#6324=DIRECTION('',(-1.,2.22044604925031E-16,1.22464679914735E-16));
#6325=DIRECTION('center_axis',(2.22044604925031E-16,1.,0.));
#6326=DIRECTION('ref_axis',(0.,0.,1.));
#6327=DIRECTION('',(1.22464679914735E-16,-2.71926214689378E-32,1.));
#6328=DIRECTION('',(-1.,2.22044604925031E-16,1.22464679914735E-16));
#6329=DIRECTION('center_axis',(1.,-2.22044604925031E-16,-1.22464679914735E-16));
#6330=DIRECTION('ref_axis',(1.22464679914735E-16,-2.71926214689378E-32,
1.));
#6331=DIRECTION('',(-1.22464679914735E-16,2.71926214689378E-32,-1.));
#6332=DIRECTION('',(2.22044604925031E-16,1.,-5.84327907697451E-17));
#6333=DIRECTION('center_axis',(-2.22044604925031E-16,-1.,0.));
#6334=DIRECTION('ref_axis',(0.,0.,-1.));
#6335=DIRECTION('',(2.22044604925031E-16,-4.93038065763132E-32,1.));
#6336=DIRECTION('',(-1.,2.22044604925031E-16,2.22044604925031E-16));
#6337=DIRECTION('',(-1.,2.22044604925031E-16,1.22464679914735E-16));
#6338=DIRECTION('center_axis',(2.22044604925031E-16,1.,0.));
#6339=DIRECTION('ref_axis',(0.,0.,1.));
#6340=DIRECTION('',(1.22464679914735E-16,-2.71926214689378E-32,1.));
#6341=DIRECTION('',(-1.,2.22044604925031E-16,1.22464679914735E-16));
#6342=DIRECTION('center_axis',(1.,-2.22044604925031E-16,-1.22464679914735E-16));
#6343=DIRECTION('ref_axis',(1.22464679914735E-16,-2.71926214689378E-32,
1.));
#6344=DIRECTION('',(-1.22464679914735E-16,2.71926214689378E-32,-1.));
#6345=DIRECTION('',(2.22044604925031E-16,1.,-5.84327907697451E-17));
#6346=DIRECTION('center_axis',(-2.22044604925031E-16,-1.,0.));
#6347=DIRECTION('ref_axis',(0.,0.,-1.));
#6348=DIRECTION('',(2.22044604925031E-16,-4.93038065763132E-32,1.));
#6349=DIRECTION('',(-1.,2.22044604925031E-16,2.22044604925031E-16));
#6350=DIRECTION('',(-1.,2.22044604925031E-16,1.22464679914735E-16));
#6351=DIRECTION('center_axis',(2.22044604925031E-16,-4.93038065763132E-32,
1.));
#6352=DIRECTION('ref_axis',(-2.22044604925031E-16,-1.,0.));
#6353=DIRECTION('center_axis',(2.22044604925031E-16,-4.93038065763132E-32,
1.));
#6354=DIRECTION('ref_axis',(-2.22044604925031E-16,-1.,0.));
#6355=DIRECTION('',(-2.22044604925031E-16,4.93038065763132E-32,-1.));
#6356=DIRECTION('center_axis',(2.71926214689378E-32,1.22464679914735E-16,
1.));
#6357=DIRECTION('ref_axis',(-2.22044604925031E-16,-1.,0.));
#6358=DIRECTION('center_axis',(2.71926214689378E-32,1.22464679914735E-16,
1.));
#6359=DIRECTION('ref_axis',(-2.22044604925031E-16,-1.,0.));
#6360=DIRECTION('',(2.22044604925031E-16,-4.93038065763132E-32,1.));
#6361=DIRECTION('center_axis',(1.,-2.22044604925031E-16,1.21430643318376E-16));
#6362=DIRECTION('ref_axis',(-1.21430643318376E-16,2.69630192214213E-32,
1.));
#6363=DIRECTION('center_axis',(1.,-2.22044604925031E-16,1.22464679914735E-16));
#6364=DIRECTION('ref_axis',(-1.22464679914735E-16,2.71926214689378E-32,
1.));
#6365=DIRECTION('center_axis',(1.,-2.22044604925031E-16,1.22464679914735E-16));
#6366=DIRECTION('ref_axis',(2.22044604925031E-16,1.,0.));
#6367=DIRECTION('center_axis',(2.22044604925031E-16,-4.93038065763132E-32,
1.));
#6368=DIRECTION('ref_axis',(-2.22044604925031E-16,-1.,0.));
#6369=DIRECTION('',(2.22044604925031E-16,-4.93038065763132E-32,1.));
#6370=DIRECTION('center_axis',(2.22044604925031E-16,-4.93038065763132E-32,
1.));
#6371=DIRECTION('ref_axis',(-2.22044604925031E-16,-1.,0.));
#6372=DIRECTION('center_axis',(1.,-2.22044604925031E-16,0.));
#6373=DIRECTION('ref_axis',(-2.22044604925031E-16,-1.,0.));
#6374=DIRECTION('',(2.22044604925031E-16,1.,0.));
#6375=DIRECTION('',(-2.22044604925031E-16,-1.,0.));
#6376=DIRECTION('center_axis',(2.22044604925031E-16,-4.93038065763132E-32,
1.));
#6377=DIRECTION('ref_axis',(-2.22044604925031E-16,-1.,0.));
#6378=DIRECTION('center_axis',(2.22044604925031E-16,-4.93038065763132E-32,
1.));
#6379=DIRECTION('ref_axis',(-2.22044604925031E-16,-1.,0.));
#6380=DIRECTION('center_axis',(2.22044604925031E-16,-4.93038065763132E-32,
1.));
#6381=DIRECTION('ref_axis',(-2.22044604925031E-16,-1.,0.));
#6382=DIRECTION('center_axis',(2.22044604925031E-16,-4.93038065763132E-32,
1.));
#6383=DIRECTION('ref_axis',(-2.22044604925031E-16,-1.,0.));
#6384=DIRECTION('center_axis',(2.22044604925031E-16,-4.93038065763132E-32,
1.));
#6385=DIRECTION('ref_axis',(-2.22044604925031E-16,-1.,0.));
#6386=DIRECTION('',(2.22044604925031E-16,-4.93038065763132E-32,1.));
#6387=DIRECTION('center_axis',(2.22044604925031E-16,-4.93038065763132E-32,
1.));
#6388=DIRECTION('ref_axis',(-2.22044604925031E-16,-1.,0.));
#6389=DIRECTION('center_axis',(1.,-2.22044604925031E-16,0.));
#6390=DIRECTION('ref_axis',(-2.22044604925031E-16,-1.,0.));
#6391=DIRECTION('',(2.22044604925031E-16,1.,0.));
#6392=DIRECTION('',(-2.22044604925031E-16,-1.,0.));
#6393=DIRECTION('center_axis',(2.22044604925031E-16,-4.93038065763132E-32,
1.));
#6394=DIRECTION('ref_axis',(-2.22044604925031E-16,-1.,0.));
#6395=DIRECTION('',(2.22044604925031E-16,-4.93038065763132E-32,1.));
#6396=DIRECTION('center_axis',(2.22044604925031E-16,-4.93038065763132E-32,
1.));
#6397=DIRECTION('ref_axis',(-2.22044604925031E-16,-1.,0.));
#6398=DIRECTION('center_axis',(1.,-2.22044604925031E-16,0.));
#6399=DIRECTION('ref_axis',(-2.22044604925031E-16,-1.,0.));
#6400=DIRECTION('',(2.22044604925031E-16,1.,0.));
#6401=DIRECTION('',(-2.22044604925031E-16,-1.,0.));
#6402=DIRECTION('center_axis',(2.22044604925031E-16,-4.93038065763132E-32,
1.));
#6403=DIRECTION('ref_axis',(-2.22044604925031E-16,-1.,0.));
#6404=DIRECTION('center_axis',(2.22044604925031E-16,-4.93038065763132E-32,
1.));
#6405=DIRECTION('ref_axis',(-2.22044604925031E-16,-1.,0.));
#6406=DIRECTION('center_axis',(2.22044604925031E-16,-4.93038065763132E-32,
1.));
#6407=DIRECTION('ref_axis',(-2.22044604925031E-16,-1.,0.));
#6408=DIRECTION('center_axis',(2.22044604925031E-16,-4.93038065763132E-32,
1.));
#6409=DIRECTION('ref_axis',(-2.22044604925031E-16,-1.,0.));
#6410=DIRECTION('center_axis',(2.22044604925031E-16,-4.93038065763132E-32,
1.));
#6411=DIRECTION('ref_axis',(-2.22044604925031E-16,-1.,0.));
#6412=DIRECTION('center_axis',(2.22044604925031E-16,-4.93038065763132E-32,
1.));
#6413=DIRECTION('ref_axis',(-2.22044604925031E-16,-1.,0.));
#6414=DIRECTION('center_axis',(2.22044604925031E-16,-4.93038065763132E-32,
1.));
#6415=DIRECTION('ref_axis',(-2.22044604925031E-16,-1.,0.));
#6416=DIRECTION('center_axis',(2.22044604925031E-16,-4.93038065763132E-32,
1.));
#6417=DIRECTION('ref_axis',(-2.22044604925031E-16,-1.,0.));
#6418=DIRECTION('center_axis',(2.22044604925031E-16,-4.93038065763132E-32,
1.));
#6419=DIRECTION('ref_axis',(-2.22044604925031E-16,-1.,0.));
#6420=DIRECTION('center_axis',(2.22044604925031E-16,-4.93038065763132E-32,
1.));
#6421=DIRECTION('ref_axis',(-2.22044604925031E-16,-1.,0.));
#6422=DIRECTION('center_axis',(2.22044604925031E-16,-4.93038065763132E-32,
1.));
#6423=DIRECTION('ref_axis',(-2.22044604925031E-16,-1.,0.));
#6424=DIRECTION('center_axis',(2.22044604925031E-16,-4.93038065763132E-32,
1.));
#6425=DIRECTION('ref_axis',(-2.22044604925031E-16,-1.,0.));
#6426=DIRECTION('center_axis',(2.22044604925031E-16,-4.93038065763132E-32,
1.));
#6427=DIRECTION('ref_axis',(-2.22044604925031E-16,-1.,0.));
#6428=DIRECTION('center_axis',(2.22044604925031E-16,-4.93038065763132E-32,
1.));
#6429=DIRECTION('ref_axis',(-2.22044604925031E-16,-1.,0.));
#6430=DIRECTION('center_axis',(2.22044604925031E-16,-4.93038065763132E-32,
1.));
#6431=DIRECTION('ref_axis',(-2.22044604925031E-16,-1.,0.));
#6432=DIRECTION('center_axis',(2.22044604925031E-16,-4.93038065763132E-32,
1.));
#6433=DIRECTION('ref_axis',(-2.22044604925031E-16,-1.,0.));
#6434=DIRECTION('center_axis',(2.22044604925031E-16,-4.93038065763132E-32,
1.));
#6435=DIRECTION('ref_axis',(-2.22044604925031E-16,-1.,0.));
#6436=DIRECTION('center_axis',(2.22044604925031E-16,-4.93038065763132E-32,
1.));
#6437=DIRECTION('ref_axis',(-2.22044604925031E-16,-1.,0.));
#6438=DIRECTION('center_axis',(2.22044604925031E-16,-4.93038065763132E-32,
1.));
#6439=DIRECTION('ref_axis',(-2.22044604925031E-16,-1.,0.));
#6440=DIRECTION('center_axis',(2.22044604925031E-16,-4.93038065763132E-32,
1.));
#6441=DIRECTION('ref_axis',(-2.22044604925031E-16,-1.,0.));
#6442=DIRECTION('center_axis',(2.22044604925031E-16,-4.93038065763132E-32,
1.));
#6443=DIRECTION('ref_axis',(-2.22044604925031E-16,-1.,0.));
#6444=DIRECTION('center_axis',(2.22044604925031E-16,-4.93038065763132E-32,
1.));
#6445=DIRECTION('ref_axis',(-2.22044604925031E-16,-1.,0.));
#6446=DIRECTION('center_axis',(2.22044604925031E-16,-4.93038065763132E-32,
1.));
#6447=DIRECTION('ref_axis',(-2.22044604925031E-16,-1.,0.));
#6448=DIRECTION('center_axis',(2.22044604925031E-16,-4.93038065763132E-32,
1.));
#6449=DIRECTION('ref_axis',(-2.22044604925031E-16,-1.,0.));
#6450=DIRECTION('center_axis',(2.22044604925031E-16,-4.93038065763132E-32,
1.));
#6451=DIRECTION('ref_axis',(-2.22044604925031E-16,-1.,0.));
#6452=DIRECTION('center_axis',(2.71926214689378E-32,1.22464679914735E-16,
1.));
#6453=DIRECTION('ref_axis',(-2.22044604925031E-16,-1.,0.));
#6454=DIRECTION('center_axis',(2.71926214689378E-32,1.22464679914735E-16,
1.));
#6455=DIRECTION('ref_axis',(-2.22044604925031E-16,-1.,0.));
#6456=DIRECTION('center_axis',(2.22044604925031E-16,-4.93038065763132E-32,
1.));
#6457=DIRECTION('ref_axis',(-2.22044604925031E-16,-1.,0.));
#6458=DIRECTION('center_axis',(-2.22044604925031E-16,-1.,1.22464679914735E-16));
#6459=DIRECTION('ref_axis',(-1.22464679914735E-16,1.22464679914735E-16,
1.));
#6460=DIRECTION('',(-1.,2.22044604925031E-16,-1.22464679914735E-16));
#6461=DIRECTION('',(1.22464679914735E-16,-1.22464679914735E-16,-1.));
#6462=DIRECTION('center_axis',(2.22044604925031E-16,1.,-1.22464679914735E-16));
#6463=DIRECTION('ref_axis',(1.22464679914735E-16,-1.22464679914735E-16,
-1.));
#6464=DIRECTION('',(-1.22464679914735E-16,1.22464679914735E-16,1.));
#6465=DIRECTION('',(-1.,2.22044604925031E-16,-1.22464679914735E-16));
#6466=DIRECTION('',(-2.22044604925031E-16,4.93038065763132E-32,-1.));
#6467=DIRECTION('',(-1.,2.22044604925031E-16,2.22044604925031E-16));
#6468=DIRECTION('center_axis',(2.22044604925031E-16,-4.93038065763132E-32,
1.));
#6469=DIRECTION('ref_axis',(-2.22044604925031E-16,-1.,0.));
#6470=DIRECTION('center_axis',(2.22044604925031E-16,-4.93038065763132E-32,
1.));
#6471=DIRECTION('ref_axis',(-2.22044604925031E-16,-1.,0.));
#6472=DIRECTION('center_axis',(2.22044604925031E-16,-4.93038065763132E-32,
1.));
#6473=DIRECTION('ref_axis',(-2.22044604925031E-16,-1.,0.));
#6474=DIRECTION('center_axis',(2.22044604925031E-16,-4.93038065763132E-32,
1.));
#6475=DIRECTION('ref_axis',(-2.22044604925031E-16,-1.,0.));
#6476=DIRECTION('center_axis',(2.71926214689378E-32,1.22464679914735E-16,
1.));
#6477=DIRECTION('ref_axis',(-2.22044604925031E-16,-1.,0.));
#6478=DIRECTION('center_axis',(2.71926214689378E-32,1.22464679914735E-16,
1.));
#6479=DIRECTION('ref_axis',(-2.22044604925031E-16,-1.,0.));
#6480=DIRECTION('center_axis',(2.22044604925031E-16,-4.93038065763132E-32,
1.));
#6481=DIRECTION('ref_axis',(-2.22044604925031E-16,-1.,0.));
#6482=DIRECTION('center_axis',(2.22044604925031E-16,-4.93038065763132E-32,
1.));
#6483=DIRECTION('ref_axis',(-2.22044604925031E-16,-1.,0.));
#6484=DIRECTION('center_axis',(2.22044604925031E-16,-4.93038065763132E-32,
1.));
#6485=DIRECTION('ref_axis',(-2.22044604925031E-16,-1.,0.));
#6486=DIRECTION('center_axis',(-2.22044604925031E-16,-1.,1.22464679914735E-16));
#6487=DIRECTION('ref_axis',(-1.22464679914735E-16,1.22464679914735E-16,
1.));
#6488=DIRECTION('',(2.71926214689378E-32,1.22464679914735E-16,1.));
#6489=DIRECTION('',(-1.,2.22044604925031E-16,-1.22464679914735E-16));
#6490=DIRECTION('',(1.22464679914735E-16,-1.22464679914735E-16,-1.));
#6491=DIRECTION('center_axis',(2.22044604925031E-16,1.,-1.22464679914735E-16));
#6492=DIRECTION('ref_axis',(1.22464679914735E-16,-1.22464679914735E-16,
-1.));
#6493=DIRECTION('',(-1.22464679914735E-16,1.22464679914735E-16,1.));
#6494=DIRECTION('',(-1.,2.22044604925031E-16,-1.22464679914735E-16));
#6495=DIRECTION('',(-2.22044604925031E-16,4.93038065763132E-32,-1.));
#6496=DIRECTION('',(-1.,2.22044604925031E-16,2.22044604925031E-16));
#6497=DIRECTION('center_axis',(2.22044604925031E-16,-4.93038065763132E-32,
1.));
#6498=DIRECTION('ref_axis',(-2.22044604925031E-16,-1.,0.));
#6499=DIRECTION('center_axis',(2.22044604925031E-16,-4.93038065763132E-32,
1.));
#6500=DIRECTION('ref_axis',(-2.22044604925031E-16,-1.,0.));
#6501=DIRECTION('center_axis',(2.22044604925031E-16,-4.93038065763132E-32,
1.));
#6502=DIRECTION('ref_axis',(-2.22044604925031E-16,-1.,0.));
#6503=DIRECTION('center_axis',(2.71926214689378E-32,1.22464679914735E-16,
1.));
#6504=DIRECTION('ref_axis',(-2.22044604925031E-16,-1.,0.));
#6505=DIRECTION('center_axis',(2.71926214689378E-32,1.22464679914735E-16,
1.));
#6506=DIRECTION('ref_axis',(-2.22044604925031E-16,-1.,0.));
#6507=DIRECTION('center_axis',(2.22044604925031E-16,-4.93038065763132E-32,
1.));
#6508=DIRECTION('ref_axis',(-2.22044604925031E-16,-1.,0.));
#6509=DIRECTION('center_axis',(2.22044604925031E-16,-4.93038065763132E-32,
1.));
#6510=DIRECTION('ref_axis',(-2.22044604925031E-16,-1.,0.));
#6511=DIRECTION('center_axis',(2.71926214689378E-32,1.22464679914735E-16,
1.));
#6512=DIRECTION('ref_axis',(-2.22044604925031E-16,-1.,0.));
#6513=DIRECTION('center_axis',(2.71926214689378E-32,1.22464679914735E-16,
1.));
#6514=DIRECTION('ref_axis',(-2.22044604925031E-16,-1.,0.));
#6515=DIRECTION('center_axis',(2.22044604925031E-16,-4.93038065763132E-32,
1.));
#6516=DIRECTION('ref_axis',(-2.22044604925031E-16,-1.,0.));
#6517=DIRECTION('center_axis',(2.22044604925031E-16,-4.93038065763132E-32,
1.));
#6518=DIRECTION('ref_axis',(-2.22044604925031E-16,-1.,0.));
#6519=DIRECTION('center_axis',(2.22044604925031E-16,-4.93038065763132E-32,
1.));
#6520=DIRECTION('ref_axis',(-2.22044604925031E-16,-1.,0.));
#6521=DIRECTION('center_axis',(2.22044604925031E-16,-4.93038065763132E-32,
1.));
#6522=DIRECTION('ref_axis',(-2.22044604925031E-16,-1.,0.));
#6523=DIRECTION('center_axis',(2.71926214689378E-32,1.22464679914735E-16,
1.));
#6524=DIRECTION('ref_axis',(-2.22044604925031E-16,-1.,0.));
#6525=DIRECTION('center_axis',(2.71926214689378E-32,1.22464679914735E-16,
1.));
#6526=DIRECTION('ref_axis',(-2.22044604925031E-16,-1.,0.));
#6527=DIRECTION('center_axis',(2.22044604925031E-16,1.,-1.22464679914735E-16));
#6528=DIRECTION('ref_axis',(1.22464679914735E-16,-1.22464679914735E-16,
-1.));
#6529=DIRECTION('',(-1.22464679914735E-16,1.22464679914735E-16,1.));
#6530=DIRECTION('',(-1.,2.22044604925031E-16,-1.22464679914735E-16));
#6531=DIRECTION('',(-2.22044604925031E-16,4.93038065763132E-32,-1.));
#6532=DIRECTION('',(-1.,2.22044604925031E-16,2.22044604925031E-16));
#6533=DIRECTION('',(-2.71926214689378E-32,-1.22464679914735E-16,-1.));
#6534=DIRECTION('center_axis',(2.22044604925031E-16,-4.93038065763132E-32,
1.));
#6535=DIRECTION('ref_axis',(-2.22044604925031E-16,-1.,0.));
#6536=DIRECTION('',(2.22044604925031E-16,1.,0.));
#6537=DIRECTION('center_axis',(2.22044604925031E-16,-4.93038065763132E-32,
1.));
#6538=DIRECTION('ref_axis',(-2.22044604925031E-16,-1.,0.));
#6539=DIRECTION('center_axis',(2.22044604925031E-16,-4.93038065763132E-32,
1.));
#6540=DIRECTION('ref_axis',(-2.22044604925031E-16,-1.,0.));
#6541=DIRECTION('center_axis',(2.22044604925031E-16,-4.93038065763132E-32,
1.));
#6542=DIRECTION('ref_axis',(-2.22044604925031E-16,-1.,0.));
#6543=DIRECTION('',(-2.22044604925031E-16,4.93038065763132E-32,-1.));
#6544=DIRECTION('center_axis',(2.71926214689378E-32,1.22464679914735E-16,
1.));
#6545=DIRECTION('ref_axis',(-2.22044604925031E-16,-1.,0.));
#6546=DIRECTION('center_axis',(2.71926214689378E-32,1.22464679914735E-16,
1.));
#6547=DIRECTION('ref_axis',(-2.22044604925031E-16,-1.,0.));
#6548=DIRECTION('center_axis',(-2.22044604925031E-16,-1.,1.22464679914735E-16));
#6549=DIRECTION('ref_axis',(-1.22464679914735E-16,1.22464679914735E-16,
1.));
#6550=DIRECTION('',(-1.,2.22044604925031E-16,-1.22464679914735E-16));
#6551=DIRECTION('',(1.22464679914735E-16,-1.22464679914735E-16,-1.));
#6552=DIRECTION('center_axis',(2.22044604925031E-16,1.,-1.22464679914735E-16));
#6553=DIRECTION('ref_axis',(1.22464679914735E-16,-1.22464679914735E-16,
-1.));
#6554=DIRECTION('',(-1.22464679914735E-16,1.22464679914735E-16,1.));
#6555=DIRECTION('',(1.,-2.22044604925031E-16,0.));
#6556=DIRECTION('',(-1.,2.22044604925031E-16,2.22044604925031E-16));
#6557=DIRECTION('center_axis',(2.22044604925031E-16,-4.93038065763132E-32,
1.));
#6558=DIRECTION('ref_axis',(-2.22044604925031E-16,-1.,0.));
#6559=DIRECTION('center_axis',(2.22044604925031E-16,1.,0.));
#6560=DIRECTION('ref_axis',(0.,0.,1.));
#6561=DIRECTION('',(1.22464679914735E-16,-2.71926214689378E-32,1.));
#6562=DIRECTION('',(-1.,2.22044604925031E-16,1.22464679914735E-16));
#6563=DIRECTION('center_axis',(2.71926214689378E-32,1.22464679914735E-16,
1.));
#6564=DIRECTION('ref_axis',(2.22044604925031E-16,1.,-1.22464679914735E-16));
#6565=DIRECTION('',(2.22044604925031E-16,1.,-1.22464679914735E-16));
#6566=DIRECTION('',(-2.22044604925031E-16,-1.,1.22464679914735E-16));
#6567=DIRECTION('center_axis',(2.71926214689378E-32,1.22464679914735E-16,
1.));
#6568=DIRECTION('ref_axis',(2.22044604925031E-16,1.,-1.22464679914735E-16));
#6569=DIRECTION('',(2.22044604925031E-16,1.,-1.22464679914735E-16));
#6570=DIRECTION('center_axis',(2.71926214689378E-32,1.22464679914735E-16,
1.));
#6571=DIRECTION('ref_axis',(2.22044604925031E-16,1.,-1.22464679914735E-16));
#6572=DIRECTION('center_axis',(2.71926214689378E-32,1.22464679914735E-16,
1.));
#6573=DIRECTION('ref_axis',(2.22044604925031E-16,1.,-1.22464679914735E-16));
#6574=DIRECTION('',(2.22044604925031E-16,1.,-1.22464679914735E-16));
#6575=DIRECTION('center_axis',(2.71926214689378E-32,1.22464679914735E-16,
1.));
#6576=DIRECTION('ref_axis',(2.22044604925031E-16,1.,-1.22464679914735E-16));
#6577=DIRECTION('center_axis',(2.71926214689378E-32,1.22464679914735E-16,
1.));
#6578=DIRECTION('ref_axis',(2.22044604925031E-16,1.,-1.22464679914735E-16));
#6579=DIRECTION('center_axis',(2.22044604925031E-16,-4.93038065763132E-32,
1.));
#6580=DIRECTION('ref_axis',(-2.22044604925031E-16,-1.,0.));
#6581=DIRECTION('center_axis',(2.22044604925031E-16,-4.93038065763132E-32,
1.));
#6582=DIRECTION('ref_axis',(-2.22044604925031E-16,-1.,0.));
#6583=DIRECTION('center_axis',(2.71926214689378E-32,1.22464679914735E-16,
1.));
#6584=DIRECTION('ref_axis',(-2.22044604925031E-16,-1.,0.));
#6585=DIRECTION('center_axis',(2.71926214689378E-32,1.22464679914735E-16,
1.));
#6586=DIRECTION('ref_axis',(-2.22044604925031E-16,-1.,0.));
#6587=DIRECTION('center_axis',(2.22044604925031E-16,-4.93038065763132E-32,
1.));
#6588=DIRECTION('ref_axis',(-2.22044604925031E-16,-1.,0.));
#6589=DIRECTION('center_axis',(2.71926214689378E-32,1.22464679914735E-16,
1.));
#6590=DIRECTION('ref_axis',(2.22044604925031E-16,1.,-1.22464679914735E-16));
#6591=DIRECTION('center_axis',(2.71926214689378E-32,1.22464679914735E-16,
1.));
#6592=DIRECTION('ref_axis',(2.22044604925031E-16,1.,-1.22464679914735E-16));
#6593=DIRECTION('',(2.22044604925031E-16,1.,-1.22464679914735E-16));
#6594=DIRECTION('center_axis',(2.71926214689378E-32,1.22464679914735E-16,
1.));
#6595=DIRECTION('ref_axis',(2.22044604925031E-16,1.,-1.22464679914735E-16));
#6596=DIRECTION('',(2.22044604925031E-16,1.,-1.22464679914735E-16));
#6597=DIRECTION('center_axis',(2.22044604925031E-16,-4.93038065763132E-32,
1.));
#6598=DIRECTION('ref_axis',(-2.22044604925031E-16,-1.,0.));
#6599=DIRECTION('center_axis',(2.22044604925031E-16,-4.93038065763132E-32,
1.));
#6600=DIRECTION('ref_axis',(-2.22044604925031E-16,-1.,0.));
#6601=DIRECTION('center_axis',(2.71926214689378E-32,1.22464679914735E-16,
1.));
#6602=DIRECTION('ref_axis',(-2.22044604925031E-16,-1.,0.));
#6603=DIRECTION('center_axis',(2.71926214689378E-32,1.22464679914735E-16,
1.));
#6604=DIRECTION('ref_axis',(-2.22044604925031E-16,-1.,0.));
#6605=DIRECTION('center_axis',(2.22044604925031E-16,-4.93038065763132E-32,
1.));
#6606=DIRECTION('ref_axis',(-2.22044604925031E-16,-1.,0.));
#6607=DIRECTION('center_axis',(2.22044604925031E-16,-4.93038065763132E-32,
1.));
#6608=DIRECTION('ref_axis',(-2.22044604925031E-16,-1.,0.));
#6609=DIRECTION('center_axis',(2.71926214689378E-32,1.22464679914735E-16,
1.));
#6610=DIRECTION('ref_axis',(2.22044604925031E-16,1.,-1.22464679914735E-16));
#6611=DIRECTION('center_axis',(2.22044604925031E-16,-4.93038065763132E-32,
1.));
#6612=DIRECTION('ref_axis',(-2.22044604925031E-16,-1.,0.));
#6613=DIRECTION('center_axis',(2.71926214689378E-32,1.22464679914735E-16,
1.));
#6614=DIRECTION('ref_axis',(-2.22044604925031E-16,-1.,0.));
#6615=DIRECTION('center_axis',(2.71926214689378E-32,1.22464679914735E-16,
1.));
#6616=DIRECTION('ref_axis',(-2.22044604925031E-16,-1.,0.));
#6617=DIRECTION('center_axis',(2.22044604925031E-16,-4.93038065763132E-32,
1.));
#6618=DIRECTION('ref_axis',(-2.22044604925031E-16,-1.,0.));
#6619=DIRECTION('center_axis',(2.71926214689378E-32,1.22464679914735E-16,
1.));
#6620=DIRECTION('ref_axis',(2.22044604925031E-16,1.,-1.22464679914735E-16));
#6621=DIRECTION('center_axis',(2.22044604925031E-16,-4.93038065763132E-32,
1.));
#6622=DIRECTION('ref_axis',(-2.22044604925031E-16,-1.,0.));
#6623=DIRECTION('center_axis',(2.22044604925031E-16,-4.93038065763132E-32,
1.));
#6624=DIRECTION('ref_axis',(-2.22044604925031E-16,-1.,0.));
#6625=DIRECTION('',(-2.22044604925031E-16,4.93038065763132E-32,-1.));
#6626=DIRECTION('center_axis',(2.71926214689378E-32,1.22464679914735E-16,
1.));
#6627=DIRECTION('ref_axis',(-2.22044604925031E-16,-1.,0.));
#6628=DIRECTION('center_axis',(2.71926214689378E-32,1.22464679914735E-16,
1.));
#6629=DIRECTION('ref_axis',(-2.22044604925031E-16,-1.,0.));
#6630=DIRECTION('center_axis',(2.22044604925031E-16,-4.93038065763132E-32,
1.));
#6631=DIRECTION('ref_axis',(-2.22044604925031E-16,-1.,0.));
#6632=DIRECTION('',(-1.,2.22044604925031E-16,2.22044604925031E-16));
#6633=DIRECTION('center_axis',(2.22044604925031E-16,-4.93038065763132E-32,
1.));
#6634=DIRECTION('ref_axis',(-2.22044604925031E-16,-1.,0.));
#6635=DIRECTION('center_axis',(2.22044604925031E-16,1.,-1.22464679914735E-16));
#6636=DIRECTION('ref_axis',(1.22464679914735E-16,-1.22464679914735E-16,
-1.));
#6637=DIRECTION('',(-1.22464679914735E-16,1.22464679914735E-16,1.));
#6638=DIRECTION('',(-1.,2.22044604925031E-16,-1.22464679914735E-16));
#6639=DIRECTION('center_axis',(2.71926214689378E-32,1.22464679914735E-16,
1.));
#6640=DIRECTION('ref_axis',(2.22044604925031E-16,1.,-1.22464679914735E-16));
#6641=DIRECTION('',(2.22044604925031E-16,1.,-1.22464679914735E-16));
#6642=DIRECTION('center_axis',(2.22044604925031E-16,-4.93038065763132E-32,
1.));
#6643=DIRECTION('ref_axis',(-2.22044604925031E-16,-1.,0.));
#6644=DIRECTION('center_axis',(2.22044604925031E-16,-4.93038065763132E-32,
1.));
#6645=DIRECTION('ref_axis',(-2.22044604925031E-16,-1.,0.));
#6646=DIRECTION('center_axis',(2.71926214689378E-32,1.22464679914735E-16,
1.));
#6647=DIRECTION('ref_axis',(-2.22044604925031E-16,-1.,0.));
#6648=DIRECTION('center_axis',(2.71926214689378E-32,1.22464679914735E-16,
1.));
#6649=DIRECTION('ref_axis',(-2.22044604925031E-16,-1.,0.));
#6650=DIRECTION('center_axis',(2.22044604925031E-16,-4.93038065763132E-32,
1.));
#6651=DIRECTION('ref_axis',(-2.22044604925031E-16,-1.,0.));
#6652=DIRECTION('center_axis',(2.22044604925031E-16,-4.93038065763132E-32,
1.));
#6653=DIRECTION('ref_axis',(-2.22044604925031E-16,-1.,0.));
#6654=DIRECTION('center_axis',(2.71926214689378E-32,1.22464679914735E-16,
1.));
#6655=DIRECTION('ref_axis',(2.22044604925031E-16,1.,-1.22464679914735E-16));
#6656=DIRECTION('center_axis',(2.22044604925031E-16,-4.93038065763132E-32,
1.));
#6657=DIRECTION('ref_axis',(-2.22044604925031E-16,-1.,0.));
#6658=DIRECTION('',(-2.22044604925031E-16,4.93038065763132E-32,-1.));
#6659=DIRECTION('center_axis',(2.22044604925031E-16,-4.93038065763132E-32,
1.));
#6660=DIRECTION('ref_axis',(-2.22044604925031E-16,-1.,0.));
#6661=DIRECTION('',(-2.22044604925031E-16,4.93038065763132E-32,-1.));
#6662=DIRECTION('center_axis',(2.71926214689378E-32,1.22464679914735E-16,
1.));
#6663=DIRECTION('ref_axis',(-2.22044604925031E-16,-1.,0.));
#6664=DIRECTION('center_axis',(2.71926214689378E-32,1.22464679914735E-16,
1.));
#6665=DIRECTION('ref_axis',(-2.22044604925031E-16,-1.,0.));
#6666=DIRECTION('center_axis',(2.22044604925031E-16,-4.93038065763132E-32,
1.));
#6667=DIRECTION('ref_axis',(-2.22044604925031E-16,-1.,0.));
#6668=DIRECTION('',(2.22044604925031E-16,1.,0.));
#6669=DIRECTION('',(-1.,2.22044604925031E-16,2.22044604925031E-16));
#6670=DIRECTION('center_axis',(2.22044604925031E-16,-4.93038065763132E-32,
1.));
#6671=DIRECTION('ref_axis',(-2.22044604925031E-16,-1.,0.));
#6672=DIRECTION('center_axis',(2.22044604925031E-16,1.,-1.22464679914735E-16));
#6673=DIRECTION('ref_axis',(1.22464679914735E-16,-1.22464679914735E-16,
-1.));
#6674=DIRECTION('',(-1.22464679914735E-16,1.22464679914735E-16,1.));
#6675=DIRECTION('',(-1.,2.22044604925031E-16,-1.22464679914735E-16));
#6676=DIRECTION('',(-2.71926214689378E-32,-1.22464679914735E-16,-1.));
#6677=DIRECTION('center_axis',(2.71926214689378E-32,1.22464679914735E-16,
1.));
#6678=DIRECTION('ref_axis',(2.22044604925031E-16,1.,-1.22464679914735E-16));
#6679=DIRECTION('',(2.22044604925031E-16,1.,-1.22464679914735E-16));
#6680=DIRECTION('center_axis',(2.22044604925031E-16,-4.93038065763132E-32,
1.));
#6681=DIRECTION('ref_axis',(-2.22044604925031E-16,-1.,0.));
#6682=DIRECTION('center_axis',(2.22044604925031E-16,-4.93038065763132E-32,
1.));
#6683=DIRECTION('ref_axis',(-2.22044604925031E-16,-1.,0.));
#6684=DIRECTION('center_axis',(2.71926214689378E-32,1.22464679914735E-16,
1.));
#6685=DIRECTION('ref_axis',(-2.22044604925031E-16,-1.,0.));
#6686=DIRECTION('center_axis',(2.71926214689378E-32,1.22464679914735E-16,
1.));
#6687=DIRECTION('ref_axis',(-2.22044604925031E-16,-1.,0.));
#6688=DIRECTION('center_axis',(2.22044604925031E-16,-4.93038065763132E-32,
1.));
#6689=DIRECTION('ref_axis',(-2.22044604925031E-16,-1.,0.));
#6690=DIRECTION('center_axis',(2.22044604925031E-16,-4.93038065763132E-32,
1.));
#6691=DIRECTION('ref_axis',(-2.22044604925031E-16,-1.,0.));
#6692=DIRECTION('center_axis',(2.71926214689378E-32,1.22464679914735E-16,
1.));
#6693=DIRECTION('ref_axis',(2.22044604925031E-16,1.,-1.22464679914735E-16));
#6694=DIRECTION('center_axis',(2.22044604925031E-16,-4.93038065763132E-32,
1.));
#6695=DIRECTION('ref_axis',(-2.22044604925031E-16,-1.,0.));
#6696=DIRECTION('center_axis',(2.22044604925031E-16,-4.93038065763132E-32,
1.));
#6697=DIRECTION('ref_axis',(-2.22044604925031E-16,-1.,0.));
#6698=DIRECTION('',(-2.22044604925031E-16,4.93038065763132E-32,-1.));
#6699=DIRECTION('center_axis',(2.71926214689378E-32,1.22464679914735E-16,
1.));
#6700=DIRECTION('ref_axis',(-2.22044604925031E-16,-1.,0.));
#6701=DIRECTION('center_axis',(2.71926214689378E-32,1.22464679914735E-16,
1.));
#6702=DIRECTION('ref_axis',(-2.22044604925031E-16,-1.,0.));
#6703=DIRECTION('',(2.22044604925031E-16,-4.93038065763132E-32,1.));
#6704=DIRECTION('center_axis',(2.22044604925031E-16,-4.93038065763132E-32,
1.));
#6705=DIRECTION('ref_axis',(-2.22044604925031E-16,-1.,0.));
#6706=DIRECTION('',(-1.,2.22044604925031E-16,2.22044604925031E-16));
#6707=DIRECTION('center_axis',(2.22044604925031E-16,-4.93038065763132E-32,
1.));
#6708=DIRECTION('ref_axis',(-2.22044604925031E-16,-1.,0.));
#6709=DIRECTION('center_axis',(2.22044604925031E-16,1.,-1.22464679914735E-16));
#6710=DIRECTION('ref_axis',(1.22464679914735E-16,-1.22464679914735E-16,
-1.));
#6711=DIRECTION('',(-1.22464679914735E-16,1.22464679914735E-16,1.));
#6712=DIRECTION('',(-1.,2.22044604925031E-16,-1.22464679914735E-16));
#6713=DIRECTION('center_axis',(2.71926214689378E-32,1.22464679914735E-16,
1.));
#6714=DIRECTION('ref_axis',(2.22044604925031E-16,1.,-1.22464679914735E-16));
#6715=DIRECTION('',(2.22044604925031E-16,1.,-1.22464679914735E-16));
#6716=DIRECTION('center_axis',(2.22044604925031E-16,-4.93038065763132E-32,
1.));
#6717=DIRECTION('ref_axis',(-2.22044604925031E-16,-1.,0.));
#6718=DIRECTION('center_axis',(2.22044604925031E-16,-4.93038065763132E-32,
1.));
#6719=DIRECTION('ref_axis',(-2.22044604925031E-16,-1.,0.));
#6720=DIRECTION('',(-2.22044604925031E-16,4.93038065763132E-32,-1.));
#6721=DIRECTION('center_axis',(2.71926214689378E-32,1.22464679914735E-16,
1.));
#6722=DIRECTION('ref_axis',(-2.22044604925031E-16,-1.,0.));
#6723=DIRECTION('center_axis',(2.71926214689378E-32,1.22464679914735E-16,
1.));
#6724=DIRECTION('ref_axis',(-2.22044604925031E-16,-1.,0.));
#6725=DIRECTION('center_axis',(2.22044604925031E-16,-4.93038065763132E-32,
1.));
#6726=DIRECTION('ref_axis',(-2.22044604925031E-16,-1.,0.));
#6727=DIRECTION('',(-1.,2.22044604925031E-16,2.22044604925031E-16));
#6728=DIRECTION('center_axis',(2.22044604925031E-16,-4.93038065763132E-32,
1.));
#6729=DIRECTION('ref_axis',(-2.22044604925031E-16,-1.,0.));
#6730=DIRECTION('',(-1.,2.22044604925031E-16,2.22044604925031E-16));
#6731=DIRECTION('center_axis',(2.22044604925031E-16,1.,-1.22464679914735E-16));
#6732=DIRECTION('ref_axis',(1.22464679914735E-16,-1.22464679914735E-16,
-1.));
#6733=DIRECTION('',(-1.22464679914735E-16,1.22464679914735E-16,1.));
#6734=DIRECTION('',(-1.,2.22044604925031E-16,-1.22464679914735E-16));
#6735=DIRECTION('center_axis',(2.71926214689378E-32,1.22464679914735E-16,
1.));
#6736=DIRECTION('ref_axis',(2.22044604925031E-16,1.,-1.22464679914735E-16));
#6737=DIRECTION('',(2.22044604925031E-16,1.,-1.22464679914735E-16));
#6738=DIRECTION('center_axis',(2.71926214689378E-32,1.22464679914735E-16,
1.));
#6739=DIRECTION('ref_axis',(2.22044604925031E-16,1.,-1.22464679914735E-16));
#6740=DIRECTION('',(2.22044604925031E-16,1.,-1.22464679914735E-16));
#6741=DIRECTION('center_axis',(2.71926214689378E-32,1.22464679914735E-16,
1.));
#6742=DIRECTION('ref_axis',(2.22044604925031E-16,1.,-1.22464679914735E-16));
#6743=DIRECTION('center_axis',(2.71926214689378E-32,1.22464679914735E-16,
1.));
#6744=DIRECTION('ref_axis',(2.22044604925031E-16,1.,-1.22464679914735E-16));
#6745=DIRECTION('center_axis',(2.71926214689378E-32,1.22464679914735E-16,
1.));
#6746=DIRECTION('ref_axis',(2.22044604925031E-16,1.,-1.22464679914735E-16));
#6747=DIRECTION('',(2.22044604925031E-16,1.,-1.22464679914735E-16));
#6748=DIRECTION('',(-1.,2.22044604925031E-16,-1.22464679914735E-16));
#6749=DIRECTION('center_axis',(2.71926214689378E-32,1.22464679914735E-16,
1.));
#6750=DIRECTION('ref_axis',(2.22044604925031E-16,1.,-1.22464679914735E-16));
#6751=DIRECTION('center_axis',(2.71926214689378E-32,1.22464679914735E-16,
1.));
#6752=DIRECTION('ref_axis',(2.22044604925031E-16,1.,-1.22464679914735E-16));
#6753=DIRECTION('center_axis',(2.71926214689378E-32,1.22464679914735E-16,
1.));
#6754=DIRECTION('ref_axis',(2.22044604925031E-16,1.,-1.22464679914735E-16));
#6755=DIRECTION('',(2.22044604925031E-16,1.,-1.22464679914735E-16));
#6756=DIRECTION('',(-1.,2.22044604925031E-16,-1.22464679914735E-16));
#6757=DIRECTION('center_axis',(2.71926214689378E-32,1.22464679914735E-16,
1.));
#6758=DIRECTION('ref_axis',(2.22044604925031E-16,1.,-1.22464679914735E-16));
#6759=DIRECTION('',(2.22044604925031E-16,1.,-1.22464679914735E-16));
#6760=DIRECTION('',(-1.,2.22044604925031E-16,-1.22464679914735E-16));
#6761=DIRECTION('center_axis',(2.71926214689378E-32,1.22464679914735E-16,
1.));
#6762=DIRECTION('ref_axis',(2.22044604925031E-16,1.,-1.22464679914735E-16));
#6763=DIRECTION('center_axis',(2.71926214689378E-32,1.22464679914735E-16,
1.));
#6764=DIRECTION('ref_axis',(2.22044604925031E-16,1.,-1.22464679914735E-16));
#6765=DIRECTION('center_axis',(2.71926214689378E-32,1.22464679914735E-16,
1.));
#6766=DIRECTION('ref_axis',(2.22044604925031E-16,1.,-1.22464679914735E-16));
#6767=DIRECTION('',(2.22044604925031E-16,1.,-1.22464679914735E-16));
#6768=DIRECTION('',(-1.,2.22044604925031E-16,-1.22464679914735E-16));
#6769=DIRECTION('',(-2.22044604925031E-16,-1.,1.22464679914735E-16));
#6770=DIRECTION('center_axis',(2.71926214689378E-32,1.22464679914735E-16,
1.));
#6771=DIRECTION('ref_axis',(2.22044604925031E-16,1.,-1.22464679914735E-16));
#6772=DIRECTION('',(2.22044604925031E-16,1.,-1.22464679914735E-16));
#6773=DIRECTION('center_axis',(2.71926214689378E-32,1.22464679914735E-16,
1.));
#6774=DIRECTION('ref_axis',(2.22044604925031E-16,1.,-1.22464679914735E-16));
#6775=DIRECTION('center_axis',(2.71926214689378E-32,1.22464679914735E-16,
1.));
#6776=DIRECTION('ref_axis',(2.22044604925031E-16,1.,-1.22464679914735E-16));
#6777=DIRECTION('center_axis',(2.71926214689378E-32,1.22464679914735E-16,
1.));
#6778=DIRECTION('ref_axis',(2.22044604925031E-16,1.,-1.22464679914735E-16));
#6779=DIRECTION('',(2.22044604925031E-16,1.,-1.22464679914735E-16));
#6780=DIRECTION('center_axis',(-1.,2.22044604925031E-16,-1.22464679914735E-16));
#6781=DIRECTION('ref_axis',(2.22044604925031E-16,1.,-1.22464679914735E-16));
#6782=DIRECTION('center_axis',(1.,-2.22044604925031E-16,1.22464679914735E-16));
#6783=DIRECTION('ref_axis',(1.22464679914735E-16,-1.22464679914735E-16,
-1.));
#6784=DIRECTION('',(1.22464679914735E-16,-1.22464679914735E-16,-1.));
#6785=DIRECTION('center_axis',(1.,-2.22044604925031E-16,1.22464679914735E-16));
#6786=DIRECTION('ref_axis',(1.22464679914735E-16,-1.22464679914735E-16,
-1.));
#6787=DIRECTION('center_axis',(1.,-2.22044604925031E-16,1.22464679914735E-16));
#6788=DIRECTION('ref_axis',(1.22464679914735E-16,-1.22464679914735E-16,
-1.));
#6789=DIRECTION('',(1.22464679914735E-16,-1.22464679914735E-16,-1.));
#6790=DIRECTION('center_axis',(1.,-2.22044604925031E-16,1.22464679914735E-16));
#6791=DIRECTION('ref_axis',(1.22464679914735E-16,-1.22464679914735E-16,
-1.));
#6792=DIRECTION('center_axis',(1.,-2.22044604925031E-16,1.22464679914735E-16));
#6793=DIRECTION('ref_axis',(1.22464679914735E-16,-1.22464679914735E-16,
-1.));
#6794=DIRECTION('center_axis',(1.,-2.22044604925031E-16,1.22464679914735E-16));
#6795=DIRECTION('ref_axis',(1.22464679914735E-16,-1.22464679914735E-16,
-1.));
#6796=DIRECTION('center_axis',(1.,-2.22044604925031E-16,1.22464679914735E-16));
#6797=DIRECTION('ref_axis',(1.22464679914735E-16,-1.22464679914735E-16,
-1.));
#6798=DIRECTION('',(1.22464679914735E-16,-1.22464679914735E-16,-1.));
#6799=DIRECTION('center_axis',(1.,-2.22044604925031E-16,1.22464679914735E-16));
#6800=DIRECTION('ref_axis',(1.22464679914735E-16,-1.22464679914735E-16,
-1.));
#6801=DIRECTION('',(1.22464679914735E-16,-1.22464679914735E-16,-1.));
#6802=DIRECTION('center_axis',(-2.22044604925031E-16,-1.,1.22464679914735E-16));
#6803=DIRECTION('ref_axis',(-1.22464679914735E-16,1.22464679914735E-16,
1.));
#6804=DIRECTION('center_axis',(-2.22044604925031E-16,-1.,1.22464679914735E-16));
#6805=DIRECTION('ref_axis',(-1.22464679914735E-16,1.22464679914735E-16,
1.));
#6806=DIRECTION('',(2.71926214689378E-32,1.22464679914735E-16,1.));
#6807=DIRECTION('center_axis',(-2.22044604925031E-16,-1.,1.22464679914735E-16));
#6808=DIRECTION('ref_axis',(-1.22464679914735E-16,1.22464679914735E-16,
1.));
#6809=DIRECTION('center_axis',(-2.22044604925031E-16,-1.,1.22464679914735E-16));
#6810=DIRECTION('ref_axis',(-1.22464679914735E-16,1.22464679914735E-16,
1.));
#6811=DIRECTION('center_axis',(-2.22044604925031E-16,-1.,0.));
#6812=DIRECTION('ref_axis',(0.,0.,-1.));
#6813=DIRECTION('',(-1.,2.22044604925031E-16,1.22464679914735E-16));
#6814=DIRECTION('',(-1.22464679914735E-16,2.71926214689378E-32,-1.));
#6815=DIRECTION('center_axis',(-1.,2.22044604925031E-16,1.22464679914735E-16));
#6816=DIRECTION('ref_axis',(-2.22044604925031E-16,-1.,0.));
#6817=DIRECTION('center_axis',(1.,-2.22044604925031E-16,-1.22464679914735E-16));
#6818=DIRECTION('ref_axis',(-2.22044604925031E-16,-1.,0.));
#6819=DIRECTION('',(-2.22044604925031E-16,-1.,0.));
#6820=DIRECTION('center_axis',(-1.,2.22044604925031E-16,1.22464679914735E-16));
#6821=DIRECTION('ref_axis',(2.43618929348126E-16,0.707248188403133,0.706965345685689));
#6822=DIRECTION('',(-1.,2.22044604925031E-16,1.22464679914735E-16));
#6823=DIRECTION('center_axis',(1.22464679914735E-16,-2.71926214689378E-32,
1.));
#6824=DIRECTION('ref_axis',(2.22044604925031E-16,1.,0.));
#6825=DIRECTION('',(2.22044604925031E-16,1.,-5.84327907697451E-17));
#6826=DIRECTION('',(-1.,2.22044604925031E-16,1.22464679914735E-16));
#6827=DIRECTION('',(2.22044604925031E-16,1.,-5.84327907697451E-17));
#6828=DIRECTION('center_axis',(1.,-2.22044604925031E-16,-1.22464679914735E-16));
#6829=DIRECTION('ref_axis',(1.22464679914735E-16,-2.71926214689378E-32,
1.));
#6830=DIRECTION('',(1.22464679914735E-16,-2.71926214689378E-32,1.));
#6831=DIRECTION('center_axis',(1.,-2.22044604925031E-16,-1.22464679914735E-16));
#6832=DIRECTION('ref_axis',(1.22464679914735E-16,-2.71926214689378E-32,
1.));
#6833=DIRECTION('center_axis',(2.22044604925031E-16,1.,0.));
#6834=DIRECTION('ref_axis',(0.,0.,1.));
#6835=DIRECTION('center_axis',(1.,-2.22044604925031E-16,0.));
#6836=DIRECTION('ref_axis',(-2.22044604925031E-16,-1.,0.));
#6837=DIRECTION('center_axis',(1.,-2.22044604925031E-16,0.));
#6838=DIRECTION('ref_axis',(-2.22044604925031E-16,-1.,0.));
#6839=DIRECTION('center_axis',(0.,0.,1.));
#6840=DIRECTION('ref_axis',(2.22044604925031E-16,1.,0.));
#6841=DIRECTION('',(-1.,2.22044604925031E-16,0.));
#6842=DIRECTION('',(2.22044604925031E-16,1.,0.));
#6843=DIRECTION('',(-1.,2.22044604925031E-16,0.));
#6844=DIRECTION('center_axis',(-2.22044604925031E-16,-1.,0.));
#6845=DIRECTION('ref_axis',(0.,0.,1.));
#6846=DIRECTION('',(0.,0.,1.));
#6847=DIRECTION('',(-1.,2.22044604925031E-16,0.));
#6848=DIRECTION('center_axis',(0.,0.,-1.));
#6849=DIRECTION('ref_axis',(-2.22044604925031E-16,-1.,0.));
#6850=DIRECTION('',(-2.22044604925031E-16,-1.,0.));
#6851=DIRECTION('',(-1.,2.22044604925031E-16,0.));
#6852=DIRECTION('center_axis',(2.22044604925031E-16,1.,0.));
#6853=DIRECTION('ref_axis',(0.,0.,-1.));
#6854=DIRECTION('',(0.,0.,-1.));
#6855=DIRECTION('center_axis',(-1.,2.22044604925031E-16,0.));
#6856=DIRECTION('ref_axis',(0.,0.,-1.));
#6857=CARTESIAN_POINT('',(0.,0.,0.));
#6858=CARTESIAN_POINT('Origin',(7.17402724449214,12.0740273157383,-10.4999998812564));
#6859=CARTESIAN_POINT('',(7.17402724449214,12.0740273157383,-10.4999998812564));
#6860=CARTESIAN_POINT('',(11.1740272444921,12.0740273157383,-10.4999998812564));
#6861=CARTESIAN_POINT('',(7.17402724449214,12.0740273157383,-10.4999998812564));
#6862=CARTESIAN_POINT('',(7.17402724449214,12.0740273157383,-12.4999998812564));
#6863=CARTESIAN_POINT('',(7.17402724449214,12.0740273157383,-10.4999998812564));
#6864=CARTESIAN_POINT('',(11.1740272444921,12.0740273157383,-12.4999998812564));
#6865=CARTESIAN_POINT('',(7.17402724449214,12.0740273157383,-12.4999998812564));
#6866=CARTESIAN_POINT('',(11.1740272444921,12.0740273157383,-7.74999994062819));
#6867=CARTESIAN_POINT('Origin',(11.1740272444921,-27.9259726842617,-10.4999998812564));
#6868=CARTESIAN_POINT('',(7.17402724449214,-27.9259726842617,-10.4999998812564));
#6869=CARTESIAN_POINT('',(11.1740272444921,-27.9259726842617,-10.4999998812564));
#6870=CARTESIAN_POINT('',(7.17402724449214,-27.9259726842617,-10.4999998812564));
#6871=CARTESIAN_POINT('',(11.1740272444921,-27.9259726842617,-12.4999998812564));
#6872=CARTESIAN_POINT('',(11.1740272444921,-27.9259726842617,-7.74999994062819));
#6873=CARTESIAN_POINT('',(7.17402724449214,-27.9259726842617,-12.4999998812564));
#6874=CARTESIAN_POINT('',(7.17402724449214,-27.9259726842617,-12.4999998812564));
#6875=CARTESIAN_POINT('',(7.17402724449214,-27.9259726842617,-10.4999998812564));
#6876=CARTESIAN_POINT('Origin',(11.1740272444921,-7.92597275550786,-5.));
#6877=CARTESIAN_POINT('',(11.1740272444921,-6.92597241278114,-12.5000001862645));
#6878=CARTESIAN_POINT('',(11.1740272444921,-8.92499999999999,-12.5000001862645));
#6879=CARTESIAN_POINT('',(11.1740272444921,-17.9259727198848,-12.4999998812564));
#6880=CARTESIAN_POINT('',(11.1740272444921,-8.92499999999999,-14.4970257558617));
#6881=CARTESIAN_POINT('',(11.1740272444921,-8.92499999999999,-9.74951287793086));
#6882=CARTESIAN_POINT('',(11.1740272444921,-6.92499999999999,-14.4970257558617));
#6883=CARTESIAN_POINT('',(11.1740272444921,1.57451362224608,-14.4970257558617));
#6884=CARTESIAN_POINT('',(11.1740272444921,-6.925,-13.000000089407));
#6885=CARTESIAN_POINT('',(11.1740272444921,-6.925,-8.74983646443146));
#6886=CARTESIAN_POINT('',(11.1740272444921,-6.92597241278114,-13.000000089407));
#6887=CARTESIAN_POINT('',(11.1740272444921,-7.3009725841445,-13.000000089407));
#6888=CARTESIAN_POINT('',(11.1740272444921,-6.92597241278114,-13.000000089407));
#6889=CARTESIAN_POINT('Origin',(11.1740272444921,-7.92597275550786,-5.));
#6890=CARTESIAN_POINT('',(11.1740272444921,-9.42597241278114,-12.5000001862645));
#6891=CARTESIAN_POINT('',(11.1740272444921,-11.425,-12.5000001862645));
#6892=CARTESIAN_POINT('',(11.1740272444921,-17.9259727198848,-12.4999998812564));
#6893=CARTESIAN_POINT('',(11.1740272444921,-11.425,-14.4970257558617));
#6894=CARTESIAN_POINT('',(11.1740272444921,-11.425,-9.74951287793086));
#6895=CARTESIAN_POINT('',(11.1740272444921,-9.42499999999999,-14.4970257558617));
#6896=CARTESIAN_POINT('',(11.1740272444921,1.57451362224608,-14.4970257558617));
#6897=CARTESIAN_POINT('',(11.1740272444921,-9.42499999999999,-13.000000089407));
#6898=CARTESIAN_POINT('',(11.1740272444921,-9.425,-8.74983646443146));
#6899=CARTESIAN_POINT('',(11.1740272444921,-9.42597241278114,-13.000000089407));
#6900=CARTESIAN_POINT('',(11.1740272444921,-8.5509725841445,-13.000000089407));
#6901=CARTESIAN_POINT('',(11.1740272444921,-9.42597241278114,-13.000000089407));
#6902=CARTESIAN_POINT('Origin',(11.1740272444921,-7.92597275550786,-5.));
#6903=CARTESIAN_POINT('',(11.1740272444921,-11.9259724127811,-12.5000001862645));
#6904=CARTESIAN_POINT('',(11.1740272444921,-13.925,-12.5000001862645));
#6905=CARTESIAN_POINT('',(11.1740272444921,-17.9259727198848,-12.4999998812564));
#6906=CARTESIAN_POINT('',(11.1740272444921,-13.925,-14.4970257558617));
#6907=CARTESIAN_POINT('',(11.1740272444921,-13.925,-9.74951287793086));
#6908=CARTESIAN_POINT('',(11.1740272444921,-11.925,-14.4970257558617));
#6909=CARTESIAN_POINT('',(11.1740272444921,1.57451362224608,-14.4970257558617));
#6910=CARTESIAN_POINT('',(11.1740272444921,-11.925,-13.000000089407));
#6911=CARTESIAN_POINT('',(11.1740272444921,-11.925,-8.74983646443146));
#6912=CARTESIAN_POINT('',(11.1740272444921,-11.9259724127811,-13.000000089407));
#6913=CARTESIAN_POINT('',(11.1740272444921,-9.8009725841445,-13.000000089407));
#6914=CARTESIAN_POINT('',(11.1740272444921,-11.9259724127811,-13.000000089407));
#6915=CARTESIAN_POINT('Origin',(11.1740272444921,-7.92597275550786,-5.));
#6916=CARTESIAN_POINT('',(11.1740272444921,-14.4259724127811,-12.5000001862645));
#6917=CARTESIAN_POINT('',(11.1740272444921,-16.425,-12.5000001862645));
#6918=CARTESIAN_POINT('',(11.1740272444921,-17.9259727198848,-12.4999998812564));
#6919=CARTESIAN_POINT('',(11.1740272444921,-16.425,-14.4970257558617));
#6920=CARTESIAN_POINT('',(11.1740272444921,-16.425,-9.74951287793086));
#6921=CARTESIAN_POINT('',(11.1740272444921,-14.425,-14.4970257558617));
#6922=CARTESIAN_POINT('',(11.1740272444921,1.57451362224608,-14.4970257558617));
#6923=CARTESIAN_POINT('',(11.1740272444921,-14.425,-13.000000089407));
#6924=CARTESIAN_POINT('',(11.1740272444921,-14.425,-8.74983646443146));
#6925=CARTESIAN_POINT('',(11.1740272444921,-14.4259724127811,-13.000000089407));
#6926=CARTESIAN_POINT('',(11.1740272444921,-11.0509725841445,-13.000000089407));
#6927=CARTESIAN_POINT('',(11.1740272444921,-14.4259724127811,-13.000000089407));
#6928=CARTESIAN_POINT('Origin',(11.1740272444921,-7.92597275550786,-5.));
#6929=CARTESIAN_POINT('',(11.1740272444921,-16.9259724127811,-12.5000001862645));
#6930=CARTESIAN_POINT('',(11.1740272444921,-18.925,-12.5000001862645));
#6931=CARTESIAN_POINT('',(11.1740272444921,-17.9259727198848,-12.4999998812564));
#6932=CARTESIAN_POINT('',(11.1740272444921,-18.925,-14.4970257558617));
#6933=CARTESIAN_POINT('',(11.1740272444921,-18.925,-9.74951287793086));
#6934=CARTESIAN_POINT('',(11.1740272444921,-16.925,-14.4970257558617));
#6935=CARTESIAN_POINT('',(11.1740272444921,1.57451362224608,-14.4970257558617));
#6936=CARTESIAN_POINT('',(11.1740272444921,-16.925,-13.000000089407));
#6937=CARTESIAN_POINT('',(11.1740272444921,-16.925,-8.74983646443146));
#6938=CARTESIAN_POINT('',(11.1740272444921,-16.9259724127811,-13.000000089407));
#6939=CARTESIAN_POINT('',(11.1740272444921,-12.3009725841445,-13.000000089407));
#6940=CARTESIAN_POINT('',(11.1740272444921,-16.9259724127811,-13.000000089407));
#6941=CARTESIAN_POINT('Origin',(11.1740272444921,-7.92597275550786,-5.));
#6942=CARTESIAN_POINT('',(11.1740272444921,-19.4259724127811,-12.5000001862645));
#6943=CARTESIAN_POINT('',(11.1740272444921,-21.425,-12.5000001862645));
#6944=CARTESIAN_POINT('',(11.1740272444921,-17.9259727198848,-12.4999998812564));
#6945=CARTESIAN_POINT('',(11.1740272444921,-21.425,-14.4970257558617));
#6946=CARTESIAN_POINT('',(11.1740272444921,-21.425,-9.74951287793086));
#6947=CARTESIAN_POINT('',(11.1740272444921,-19.425,-14.4970257558617));
#6948=CARTESIAN_POINT('',(11.1740272444921,1.57451362224608,-14.4970257558617));
#6949=CARTESIAN_POINT('',(11.1740272444921,-19.425,-13.000000089407));
#6950=CARTESIAN_POINT('',(11.1740272444921,-19.425,-8.74983646443146));
#6951=CARTESIAN_POINT('',(11.1740272444921,-19.4259724127811,-13.000000089407));
#6952=CARTESIAN_POINT('',(11.1740272444921,-13.5509725841445,-13.000000089407));
#6953=CARTESIAN_POINT('',(11.1740272444921,-19.4259724127811,-13.000000089407));
#6954=CARTESIAN_POINT('Origin',(11.1740272444921,-7.92597275550786,-5.));
#6955=CARTESIAN_POINT('',(11.1740272444921,-21.9259724127811,-12.5000001862645));
#6956=CARTESIAN_POINT('',(11.1740272444921,-23.925,-12.5000001862645));
#6957=CARTESIAN_POINT('',(11.1740272444921,-17.9259727198848,-12.4999998812564));
#6958=CARTESIAN_POINT('',(11.1740272444921,-23.925,-14.4970257558617));
#6959=CARTESIAN_POINT('',(11.1740272444921,-23.925,-9.74951287793086));
#6960=CARTESIAN_POINT('',(11.1740272444921,-21.925,-14.4970257558617));
#6961=CARTESIAN_POINT('',(11.1740272444921,1.57451362224608,-14.4970257558617));
#6962=CARTESIAN_POINT('',(11.1740272444921,-21.925,-13.000000089407));
#6963=CARTESIAN_POINT('',(11.1740272444921,-21.925,-8.74983646443146));
#6964=CARTESIAN_POINT('',(11.1740272444921,-21.9259724127811,-13.000000089407));
#6965=CARTESIAN_POINT('',(11.1740272444921,-14.8009725841445,-13.000000089407));
#6966=CARTESIAN_POINT('',(11.1740272444921,-21.9259724127811,-13.000000089407));
#6967=CARTESIAN_POINT('Origin',(11.1740272444921,-7.92597275550786,-5.));
#6968=CARTESIAN_POINT('',(11.1740272444921,-24.4259724127811,-12.5000001862645));
#6969=CARTESIAN_POINT('',(11.1740272444921,-26.425,-12.5000001862645));
#6970=CARTESIAN_POINT('',(11.1740272444921,-17.9259727198848,-12.4999998812564));
#6971=CARTESIAN_POINT('',(11.1740272444921,-26.425,-14.4970257558617));
#6972=CARTESIAN_POINT('',(11.1740272444921,-26.425,-9.74951287793086));
#6973=CARTESIAN_POINT('',(11.1740272444921,-24.425,-14.4970257558617));
#6974=CARTESIAN_POINT('',(11.1740272444921,1.57451362224608,-14.4970257558617));
#6975=CARTESIAN_POINT('',(11.1740272444921,-24.425,-13.000000089407));
#6976=CARTESIAN_POINT('',(11.1740272444921,-24.425,-8.74983646443146));
#6977=CARTESIAN_POINT('',(11.1740272444921,-24.4259724127811,-13.000000089407));
#6978=CARTESIAN_POINT('',(11.1740272444921,-16.0509725841445,-13.000000089407));
#6979=CARTESIAN_POINT('',(11.1740272444921,-24.4259724127811,-13.000000089407));
#6980=CARTESIAN_POINT('Origin',(7.17402724449213,-27.9259726842617,0.500000118743628));
#6981=CARTESIAN_POINT('',(7.17402724449213,-27.9259726842617,0.500000118743628));
#6982=CARTESIAN_POINT('',(11.1740272444921,-27.9259726842617,0.500000118743628));
#6983=CARTESIAN_POINT('',(7.17402724449213,-27.9259726842617,0.500000118743628));
#6984=CARTESIAN_POINT('',(7.17402724449213,-27.9259726842617,2.50000011874363));
#6985=CARTESIAN_POINT('',(7.17402724449213,-27.9259726842617,0.500000118743628));
#6986=CARTESIAN_POINT('',(11.1740272444921,-27.9259726842617,2.50000011874363));
#6987=CARTESIAN_POINT('',(7.17402724449213,-27.9259726842617,2.50000011874363));
#6988=CARTESIAN_POINT('',(11.1740272444921,-27.9259726842617,-2.24999994062819));
#6989=CARTESIAN_POINT('Origin',(11.1740272444921,12.0740273157383,0.500000118743629));
#6990=CARTESIAN_POINT('',(7.17402724449214,12.0740273157383,0.500000118743628));
#6991=CARTESIAN_POINT('',(11.1740272444921,12.0740273157383,0.500000118743629));
#6992=CARTESIAN_POINT('',(7.17402724449214,12.0740273157383,0.500000118743628));
#6993=CARTESIAN_POINT('',(11.1740272444921,12.0740273157383,2.50000011874363));
#6994=CARTESIAN_POINT('',(11.1740272444921,12.0740273157383,-2.24999994062819));
#6995=CARTESIAN_POINT('',(7.17402724449214,12.0740273157383,2.50000011874363));
#6996=CARTESIAN_POINT('',(7.17402724449214,12.0740273157383,2.50000011874363));
#6997=CARTESIAN_POINT('',(7.17402724449214,12.0740273157383,0.500000118743628));
#6998=CARTESIAN_POINT('Origin',(11.1740272444921,-7.92597275550786,-5.));
#6999=CARTESIAN_POINT('',(11.1740272444921,-11.4259724127811,2.49999981373549));
#7000=CARTESIAN_POINT('',(11.1740272444921,-9.42597241278114,2.49999981373549));
#7001=CARTESIAN_POINT('',(11.1740272444921,-8.05097275923314,2.49999981373549));
#7002=CARTESIAN_POINT('',(11.1740272444921,-9.42597241278114,2.50432707113708));
#7003=CARTESIAN_POINT('',(11.1740272444921,-9.42597241278114,-13.000000089407));
#7004=CARTESIAN_POINT('',(11.1740272444921,-9.42693246727808,2.50432707113708));
#7005=CARTESIAN_POINT('',(11.1740272444921,-22.8668199852866,2.50432707113709));
#7006=CARTESIAN_POINT('',(11.1740272444921,-9.42693246727808,4.50097424413828));
#7007=CARTESIAN_POINT('',(11.1740272444921,-9.42693246727808,-1.24783646443146));
#7008=CARTESIAN_POINT('',(11.1740272444921,-11.4269324672781,4.50097424413828));
#7009=CARTESIAN_POINT('',(11.1740272444921,-18.4259694945734,4.50097424413828));
#7010=CARTESIAN_POINT('',(11.1740272444921,-11.4269324672781,2.99999991059303));
#7011=CARTESIAN_POINT('',(11.1740272444921,-11.4269324672781,-0.24851287793086));
#7012=CARTESIAN_POINT('',(11.1740272444921,-11.4259724127811,2.99999991059303));
#7013=CARTESIAN_POINT('',(11.1740272444921,-9.8009725841445,2.99999991059303));
#7014=CARTESIAN_POINT('',(11.1740272444921,-11.4259724127811,-13.000000089407));
#7015=CARTESIAN_POINT('Origin',(11.1740272444921,-7.92597275550786,-5.));
#7016=CARTESIAN_POINT('',(11.1740272444921,-8.92597241278114,2.49999981373549));
#7017=CARTESIAN_POINT('',(11.1740272444921,-6.92597241278114,2.49999981373549));
#7018=CARTESIAN_POINT('',(11.1740272444921,-6.80097275923315,2.49999981373549));
#7019=CARTESIAN_POINT('',(11.1740272444921,-6.92597241278114,2.50432707113708));
#7020=CARTESIAN_POINT('',(11.1740272444921,-6.92597241278114,-13.000000089407));
#7021=CARTESIAN_POINT('',(11.1740272444921,-6.92693246727809,2.50432707113708));
#7022=CARTESIAN_POINT('',(11.1740272444921,-22.8668199852866,2.50432707113709));
#7023=CARTESIAN_POINT('',(11.1740272444921,-6.92693246727809,4.50097424413828));
#7024=CARTESIAN_POINT('',(11.1740272444921,-6.92693246727809,-1.24783646443146));
#7025=CARTESIAN_POINT('',(11.1740272444921,-8.92693246727808,4.50097424413828));
#7026=CARTESIAN_POINT('',(11.1740272444921,-18.4259694945734,4.50097424413828));
#7027=CARTESIAN_POINT('',(11.1740272444921,-8.92693246727808,2.99999991059303));
#7028=CARTESIAN_POINT('',(11.1740272444921,-8.92693246727808,-0.24851287793086));
#7029=CARTESIAN_POINT('',(11.1740272444921,-8.92597241278114,2.99999991059303));
#7030=CARTESIAN_POINT('',(11.1740272444921,-8.5509725841445,2.99999991059303));
#7031=CARTESIAN_POINT('',(11.1740272444921,-8.92597241278114,-13.000000089407));
#7032=CARTESIAN_POINT('Origin',(11.1740272444921,-7.92597275550786,-5.));
#7033=CARTESIAN_POINT('',(11.1740272444921,-6.42597241278114,2.49999981373549));
#7034=CARTESIAN_POINT('',(11.1740272444921,-4.42597241278114,2.49999981373549));
#7035=CARTESIAN_POINT('',(11.1740272444921,-5.55097275923315,2.49999981373549));
#7036=CARTESIAN_POINT('',(11.1740272444921,-4.42597241278114,2.50432707113708));
#7037=CARTESIAN_POINT('',(11.1740272444921,-4.42597241278114,-13.000000089407));
#7038=CARTESIAN_POINT('',(11.1740272444921,-4.42693246727809,2.50432707113708));
#7039=CARTESIAN_POINT('',(11.1740272444921,-22.8668199852866,2.50432707113709));
#7040=CARTESIAN_POINT('',(11.1740272444921,-4.42693246727809,4.50097424413828));
#7041=CARTESIAN_POINT('',(11.1740272444921,-4.42693246727809,-1.24783646443146));
#7042=CARTESIAN_POINT('',(11.1740272444921,-6.42693246727809,4.50097424413828));
#7043=CARTESIAN_POINT('',(11.1740272444921,-18.4259694945734,4.50097424413828));
#7044=CARTESIAN_POINT('',(11.1740272444921,-6.42693246727809,2.99999991059303));
#7045=CARTESIAN_POINT('',(11.1740272444921,-6.42693246727809,-0.24851287793086));
#7046=CARTESIAN_POINT('',(11.1740272444921,-6.42597241278114,2.99999991059303));
#7047=CARTESIAN_POINT('',(11.1740272444921,-7.3009725841445,2.99999991059303));
#7048=CARTESIAN_POINT('',(11.1740272444921,-6.42597241278114,-13.000000089407));
#7049=CARTESIAN_POINT('Origin',(11.1740272444921,-7.92597275550786,-5.));
#7050=CARTESIAN_POINT('',(11.1740272444921,-3.92597241278114,2.49999981373549));
#7051=CARTESIAN_POINT('',(11.1740272444921,-1.92597241278114,2.49999981373549));
#7052=CARTESIAN_POINT('',(11.1740272444921,-4.30097275923315,2.49999981373549));
#7053=CARTESIAN_POINT('',(11.1740272444921,-1.92597241278114,2.50432707113708));
#7054=CARTESIAN_POINT('',(11.1740272444921,-1.92597241278114,-13.000000089407));
#7055=CARTESIAN_POINT('',(11.1740272444921,-1.92693246727809,2.50432707113708));
#7056=CARTESIAN_POINT('',(11.1740272444921,-22.8668199852866,2.50432707113709));
#7057=CARTESIAN_POINT('',(11.1740272444921,-1.92693246727809,4.50097424413828));
#7058=CARTESIAN_POINT('',(11.1740272444921,-1.92693246727809,-1.24783646443146));
#7059=CARTESIAN_POINT('',(11.1740272444921,-3.92693246727809,4.50097424413828));
#7060=CARTESIAN_POINT('',(11.1740272444921,-18.4259694945734,4.50097424413828));
#7061=CARTESIAN_POINT('',(11.1740272444921,-3.92693246727809,2.99999991059303));
#7062=CARTESIAN_POINT('',(11.1740272444921,-3.92693246727809,-0.24851287793086));
#7063=CARTESIAN_POINT('',(11.1740272444921,-3.92597241278114,2.99999991059303));
#7064=CARTESIAN_POINT('',(11.1740272444921,-6.0509725841445,2.99999991059303));
#7065=CARTESIAN_POINT('',(11.1740272444921,-3.92597241278114,-13.000000089407));
#7066=CARTESIAN_POINT('Origin',(11.1740272444921,-7.92597275550786,-5.));
#7067=CARTESIAN_POINT('',(11.1740272444921,-1.42597241278114,2.49999981373549));
#7068=CARTESIAN_POINT('',(11.1740272444921,0.574027587218864,2.49999981373549));
#7069=CARTESIAN_POINT('',(11.1740272444921,-3.05097275923315,2.49999981373549));
#7070=CARTESIAN_POINT('',(11.1740272444921,0.574027587218864,2.50432707113708));
#7071=CARTESIAN_POINT('',(11.1740272444921,0.574027587218864,-13.000000089407));
#7072=CARTESIAN_POINT('',(11.1740272444921,0.573067532721914,2.50432707113708));
#7073=CARTESIAN_POINT('',(11.1740272444921,-22.8668199852866,2.50432707113709));
#7074=CARTESIAN_POINT('',(11.1740272444921,0.573067532721914,4.50097424413828));
#7075=CARTESIAN_POINT('',(11.1740272444921,0.573067532721914,-1.24783646443146));
#7076=CARTESIAN_POINT('',(11.1740272444921,-1.42693246727809,4.50097424413828));
#7077=CARTESIAN_POINT('',(11.1740272444921,-18.4259694945734,4.50097424413828));
#7078=CARTESIAN_POINT('',(11.1740272444921,-1.42693246727809,2.99999991059303));
#7079=CARTESIAN_POINT('',(11.1740272444921,-1.42693246727809,-0.24851287793086));
#7080=CARTESIAN_POINT('',(11.1740272444921,-1.42597241278114,2.99999991059303));
#7081=CARTESIAN_POINT('',(11.1740272444921,-4.8009725841445,2.99999991059303));
#7082=CARTESIAN_POINT('',(11.1740272444921,-1.42597241278114,-13.000000089407));
#7083=CARTESIAN_POINT('Origin',(11.1740272444921,-7.92597275550786,-5.));
#7084=CARTESIAN_POINT('',(11.1740272444921,1.07402758721886,2.49999981373549));
#7085=CARTESIAN_POINT('',(11.1740272444921,3.07402758721886,2.49999981373549));
#7086=CARTESIAN_POINT('',(11.1740272444921,-1.80097275923315,2.49999981373549));
#7087=CARTESIAN_POINT('',(11.1740272444921,3.07402758721886,2.50432707113708));
#7088=CARTESIAN_POINT('',(11.1740272444921,3.07402758721886,-13.000000089407));
#7089=CARTESIAN_POINT('',(11.1740272444921,3.07306753272191,2.50432707113708));
#7090=CARTESIAN_POINT('',(11.1740272444921,-22.8668199852866,2.50432707113709));
#7091=CARTESIAN_POINT('',(11.1740272444921,3.07306753272191,4.50097424413828));
#7092=CARTESIAN_POINT('',(11.1740272444921,3.07306753272191,-1.24783646443146));
#7093=CARTESIAN_POINT('',(11.1740272444921,1.07306753272191,4.50097424413828));
#7094=CARTESIAN_POINT('',(11.1740272444921,-18.4259694945734,4.50097424413828));
#7095=CARTESIAN_POINT('',(11.1740272444921,1.07306753272191,2.99999991059303));
#7096=CARTESIAN_POINT('',(11.1740272444921,1.07306753272191,-0.248512877930862));
#7097=CARTESIAN_POINT('',(11.1740272444921,1.07402758721886,2.99999991059303));
#7098=CARTESIAN_POINT('',(11.1740272444921,-3.5509725841445,2.99999991059303));
#7099=CARTESIAN_POINT('',(11.1740272444921,1.07402758721886,-13.000000089407));
#7100=CARTESIAN_POINT('Origin',(11.1740272444921,-7.92597275550786,-5.));
#7101=CARTESIAN_POINT('',(11.1740272444921,3.57402758721886,2.49999981373549));
#7102=CARTESIAN_POINT('',(11.1740272444921,5.57402758721886,2.49999981373549));
#7103=CARTESIAN_POINT('',(11.1740272444921,-0.550972759233146,2.49999981373549));
#7104=CARTESIAN_POINT('',(11.1740272444921,5.57402758721886,2.50432707113708));
#7105=CARTESIAN_POINT('',(11.1740272444921,5.57402758721886,-13.000000089407));
#7106=CARTESIAN_POINT('',(11.1740272444921,5.57306753272191,2.50432707113708));
#7107=CARTESIAN_POINT('',(11.1740272444921,-22.8668199852866,2.50432707113709));
#7108=CARTESIAN_POINT('',(11.1740272444921,5.57306753272191,4.50097424413828));
#7109=CARTESIAN_POINT('',(11.1740272444921,5.57306753272191,-1.24783646443146));
#7110=CARTESIAN_POINT('',(11.1740272444921,3.57306753272191,4.50097424413828));
#7111=CARTESIAN_POINT('',(11.1740272444921,-18.4259694945734,4.50097424413828));
#7112=CARTESIAN_POINT('',(11.1740272444921,3.57306753272191,2.99999991059303));
#7113=CARTESIAN_POINT('',(11.1740272444921,3.57306753272191,-0.248512877930862));
#7114=CARTESIAN_POINT('',(11.1740272444921,3.57402758721886,2.99999991059303));
#7115=CARTESIAN_POINT('',(11.1740272444921,-2.3009725841445,2.99999991059303));
#7116=CARTESIAN_POINT('',(11.1740272444921,3.57402758721886,-13.000000089407));
#7117=CARTESIAN_POINT('Origin',(11.1740272444921,-7.92597275550786,-5.));
#7118=CARTESIAN_POINT('',(11.1740272444921,6.07402758721886,2.49999981373549));
#7119=CARTESIAN_POINT('',(11.1740272444921,8.07402758721886,2.49999981373549));
#7120=CARTESIAN_POINT('',(11.1740272444921,-0.550972759233146,2.49999981373549));
#7121=CARTESIAN_POINT('',(11.1740272444921,8.07402758721886,2.50432707113708));
#7122=CARTESIAN_POINT('',(11.1740272444921,8.07402758721886,-13.000000089407));
#7123=CARTESIAN_POINT('',(11.1740272444921,8.07306753272191,2.50432707113708));
#7124=CARTESIAN_POINT('',(11.1740272444921,-22.8668199852866,2.50432707113709));
#7125=CARTESIAN_POINT('',(11.1740272444921,8.07306753272191,4.50097424413828));
#7126=CARTESIAN_POINT('',(11.1740272444921,8.07306753272191,-1.24783646443146));
#7127=CARTESIAN_POINT('',(11.1740272444921,6.07306753272191,4.50097424413828));
#7128=CARTESIAN_POINT('',(11.1740272444921,-18.4259694945734,4.50097424413828));
#7129=CARTESIAN_POINT('',(11.1740272444921,6.07306753272191,2.99999991059303));
#7130=CARTESIAN_POINT('',(11.1740272444921,6.07306753272191,-0.248512877930862));
#7131=CARTESIAN_POINT('',(11.1740272444921,6.07402758721886,2.99999991059303));
#7132=CARTESIAN_POINT('',(11.1740272444921,-1.0509725841445,2.99999991059303));
#7133=CARTESIAN_POINT('',(11.1740272444921,6.07402758721886,-13.000000089407));
#7134=CARTESIAN_POINT('Origin',(18.3740272444921,-33.9259734409613,-21.0000003129244));
#7135=CARTESIAN_POINT('',(11.1740272444921,-35.4259734409613,-21.0000003129244));
#7136=CARTESIAN_POINT('Origin',(11.1740272444921,-33.9259734409613,-21.0000003129244));
#7137=CARTESIAN_POINT('',(4.17402724449213,-35.4259734409613,-21.0000003129244));
#7138=CARTESIAN_POINT('',(18.3740272444921,-35.4259734409613,-21.0000003129244));
#7139=CARTESIAN_POINT('Origin',(4.17402724449213,-33.9259734409613,-21.0000003129244));
#7140=CARTESIAN_POINT('Origin',(18.3740272444921,-33.9259734409613,10.9999996870756));
#7141=CARTESIAN_POINT('',(11.1740272444921,-35.4259734409613,10.9999996870756));
#7142=CARTESIAN_POINT('Origin',(11.1740272444921,-33.9259734409613,10.9999996870756));
#7143=CARTESIAN_POINT('',(4.17402724449213,-35.4259734409613,10.9999996870756));
#7144=CARTESIAN_POINT('',(18.3740272444921,-35.4259734409613,10.9999996870756));
#7145=CARTESIAN_POINT('Origin',(4.17402724449213,-33.9259734409613,10.9999996870756));
#7146=CARTESIAN_POINT('Origin',(18.3740272444921,18.0740265590387,-21.0000003129244));
#7147=CARTESIAN_POINT('',(11.1740272444921,16.5740265590387,-21.0000003129244));
#7148=CARTESIAN_POINT('Origin',(11.1740272444921,18.0740265590387,-21.0000003129244));
#7149=CARTESIAN_POINT('',(4.17402724449214,16.5740265590387,-21.0000003129244));
#7150=CARTESIAN_POINT('',(18.3740272444921,16.5740265590387,-21.0000003129244));
#7151=CARTESIAN_POINT('Origin',(4.17402724449214,18.0740265590387,-21.0000003129244));
#7152=CARTESIAN_POINT('Origin',(18.3740272444921,18.0740265590387,10.9999996870756));
#7153=CARTESIAN_POINT('',(11.1740272444921,16.5740265590387,10.9999996870756));
#7154=CARTESIAN_POINT('Origin',(11.1740272444921,18.0740265590387,10.9999996870756));
#7155=CARTESIAN_POINT('',(4.17402724449214,16.5740265590387,10.9999996870756));
#7156=CARTESIAN_POINT('',(18.3740272444921,16.5740265590387,10.9999996870756));
#7157=CARTESIAN_POINT('Origin',(4.17402724449214,18.0740265590387,10.9999996870756));
#7158=CARTESIAN_POINT('Origin',(7.17402724449214,-28.925966233639,-19.4990257558617));
#7159=CARTESIAN_POINT('',(11.1740272444921,13.074033766361,-19.4990257558617));
#7160=CARTESIAN_POINT('',(11.1740272444921,-28.925966233639,-19.4990257558617));
#7161=CARTESIAN_POINT('',(11.1740272444921,-18.4259694945734,-19.4990257558617));
#7162=CARTESIAN_POINT('',(7.17402724449214,13.074033766361,-19.4990257558617));
#7163=CARTESIAN_POINT('',(7.17402724449214,13.074033766361,-19.4990257558617));
#7164=CARTESIAN_POINT('',(7.17402724449214,-28.925966233639,-19.4990257558617));
#7165=CARTESIAN_POINT('',(7.17402724449214,13.074033766361,-19.4990257558617));
#7166=CARTESIAN_POINT('',(7.17402724449214,-28.925966233639,-19.4990257558617));
#7167=CARTESIAN_POINT('Origin',(7.17402724449214,-28.925966233639,-16.9990257558617));
#7168=CARTESIAN_POINT('',(11.1740272444921,-31.425966033639,-16.9980257558617));
#7169=CARTESIAN_POINT('Origin',(11.1740272444921,-28.925966233639,-16.9990257558617));
#7170=CARTESIAN_POINT('',(7.17402724449213,-31.425966033639,-16.9980257558617));
#7171=CARTESIAN_POINT('Origin',(7.17402724449214,-28.925966233639,-16.9990257558617));
#7172=CARTESIAN_POINT('',(7.17402724449214,-31.425966033639,-16.9980257558617));
#7173=CARTESIAN_POINT('Origin',(7.17402724449214,13.074033766361,-16.9990257558617));
#7174=CARTESIAN_POINT('',(11.1740272444921,15.574033566361,-16.9980257558593));
#7175=CARTESIAN_POINT('Origin',(11.1740272444921,13.074033766361,-16.9990257558617));
#7176=CARTESIAN_POINT('',(7.17402724449214,15.574033566361,-16.9980257558593));
#7177=CARTESIAN_POINT('',(7.17402724449214,15.574033566361,-16.9980257558593));
#7178=CARTESIAN_POINT('Origin',(7.17402724449214,13.074033766361,-16.9990257558617));
#7179=CARTESIAN_POINT('Origin',(11.1740272444921,-7.92597275550786,-5.));
#7180=CARTESIAN_POINT('',(11.1740272444921,22.0740272444921,15.));
#7181=CARTESIAN_POINT('',(11.1740272444921,22.0740272444921,-25.));
#7182=CARTESIAN_POINT('',(11.1740272444921,22.0740272444921,15.));
#7183=CARTESIAN_POINT('',(11.1740272444921,-37.9259727555079,15.));
#7184=CARTESIAN_POINT('',(11.1740272444921,-37.9259727555079,15.));
#7185=CARTESIAN_POINT('',(11.1740272444921,-37.9259727555079,-25.));
#7186=CARTESIAN_POINT('',(11.1740272444921,-37.9259727555079,-25.));
#7187=CARTESIAN_POINT('',(11.1740272444921,22.0740272444921,-25.));
#7188=CARTESIAN_POINT('',(11.1740272444921,11.075,-12.5000001862645));
#7189=CARTESIAN_POINT('',(11.1740272444921,-17.9259727198848,-12.4999998812564));
#7190=CARTESIAN_POINT('',(11.1740272444921,11.075,-14.4970257558617));
#7191=CARTESIAN_POINT('',(11.1740272444921,11.075,-9.74951287793086));
#7192=CARTESIAN_POINT('',(11.1740272444921,13.074033766361,-14.4970257558617));
#7193=CARTESIAN_POINT('',(11.1740272444921,1.57451362224608,-14.4970257558617));
#7194=CARTESIAN_POINT('Origin',(11.1740272444921,13.074033766361,-16.9970257558617));
#7195=CARTESIAN_POINT('',(11.1740272444921,-28.925966233639,-14.4970257558617));
#7196=CARTESIAN_POINT('Origin',(11.1740272444921,-28.925966233639,-16.9970257558617));
#7197=CARTESIAN_POINT('',(11.1740272444921,-26.925,-14.4970257558617));
#7198=CARTESIAN_POINT('',(11.1740272444921,1.57451362224608,-14.4970257558617));
#7199=CARTESIAN_POINT('',(11.1740272444921,-26.925,-13.000000089407));
#7200=CARTESIAN_POINT('',(11.1740272444921,-26.925,-8.74983646443146));
#7201=CARTESIAN_POINT('',(11.1740272444921,-26.9259724127811,-13.000000089407));
#7202=CARTESIAN_POINT('',(11.1740272444921,-17.3009725841445,-13.000000089407));
#7203=CARTESIAN_POINT('',(11.1740272444921,-26.9259724127811,-12.5000001862645));
#7204=CARTESIAN_POINT('',(11.1740272444921,-26.9259724127811,-13.000000089407));
#7205=CARTESIAN_POINT('',(11.1740272444921,-17.9259727198848,-12.4999998812564));
#7206=CARTESIAN_POINT('Origin',(11.1740272444921,-27.9259726842617,-4.99999988125637));
#7207=CARTESIAN_POINT('',(11.1740272444921,-26.9259724127811,2.49999981373549));
#7208=CARTESIAN_POINT('',(11.1740272444921,-16.8009727592331,2.49999981373549));
#7209=CARTESIAN_POINT('',(11.1740272444921,-26.9259724127811,2.50432707113708));
#7210=CARTESIAN_POINT('',(11.1740272444921,-26.9259724127811,-13.000000089407));
#7211=CARTESIAN_POINT('',(11.1740272444921,-26.9269324672781,2.50432707113708));
#7212=CARTESIAN_POINT('',(11.1740272444921,-22.8668199852866,2.50432707113709));
#7213=CARTESIAN_POINT('',(11.1740272444921,-26.9269324672781,4.50097424413828));
#7214=CARTESIAN_POINT('',(11.1740272444921,-26.9269324672781,-1.24783646443146));
#7215=CARTESIAN_POINT('',(11.1740272444921,-28.925966233639,4.50097424413828));
#7216=CARTESIAN_POINT('',(11.1740272444921,-18.4259694945734,4.50097424413828));
#7217=CARTESIAN_POINT('',(11.1740272444921,-29.0673310100156,9.50097424413828));
#7218=CARTESIAN_POINT('Origin',(11.1740272444921,-28.925966233639,7.00297264413828));
#7219=CARTESIAN_POINT('',(11.1740272444921,-28.925966233639,9.50497424413828));
#7220=CARTESIAN_POINT('Origin',(11.1740272444921,-28.925966233639,7.00497424413828));
#7221=CARTESIAN_POINT('',(11.1740272444921,13.074033766361,9.50497424413828));
#7222=CARTESIAN_POINT('',(11.1740272444921,2.57403050542656,9.50497424413828));
#7223=CARTESIAN_POINT('',(11.1740272444921,13.074033766361,4.50097424413828));
#7224=CARTESIAN_POINT('Origin',(11.1740272444921,13.074033766361,7.00297424413828));
#7225=CARTESIAN_POINT('',(11.1740272444921,11.0730675327219,4.50097424413828));
#7226=CARTESIAN_POINT('',(11.1740272444921,-18.4259694945734,4.50097424413828));
#7227=CARTESIAN_POINT('',(11.1740272444921,11.0730675327219,2.99999991059303));
#7228=CARTESIAN_POINT('',(11.1740272444921,11.0730675327219,-0.248512877930862));
#7229=CARTESIAN_POINT('',(11.1740272444921,11.0740275872189,2.99999991059303));
#7230=CARTESIAN_POINT('',(11.1740272444921,1.4490274158555,2.99999991059303));
#7231=CARTESIAN_POINT('',(11.1740272444921,11.0740275872189,2.49999981373549));
#7232=CARTESIAN_POINT('',(11.1740272444921,11.0740275872189,-13.000000089407));
#7233=CARTESIAN_POINT('',(11.1740272444921,1.94902724076685,2.49999981373549));
#7234=CARTESIAN_POINT('Origin',(11.1740272444921,12.0740273157383,-4.99999988125637));
#7235=CARTESIAN_POINT('Origin',(11.1740272444921,-28.925966233639,-16.9970257558617));
#7236=CARTESIAN_POINT('',(7.17402724449213,-28.925966233639,-14.4970257558617));
#7237=CARTESIAN_POINT('Origin',(7.17402724449213,-28.925966233639,-16.9970257558617));
#7238=CARTESIAN_POINT('',(11.1740272444921,-28.925966233639,-14.4970257558617));
#7239=CARTESIAN_POINT('Origin',(7.17402724449215,12.0740273157383,-4.99999988125637));
#7240=CARTESIAN_POINT('Origin',(7.17402724449215,12.0740273157383,-4.99999988125637));
#7241=CARTESIAN_POINT('Origin',(7.17402724449214,-28.925966233639,4.50097424413828));
#7242=CARTESIAN_POINT('',(7.17402724449214,13.074033766361,4.50097424413828));
#7243=CARTESIAN_POINT('',(7.17402724449214,13.074033766361,4.50097424413828));
#7244=CARTESIAN_POINT('',(7.17402724449214,-28.925966233639,4.50097424413828));
#7245=CARTESIAN_POINT('',(7.17402724449214,13.074033766361,4.50097424413828));
#7246=CARTESIAN_POINT('',(7.17402724449214,-28.925966233639,4.50097424413828));
#7247=CARTESIAN_POINT('',(10.9240272444921,-26.9269324672781,4.50097424413828));
#7248=CARTESIAN_POINT('',(9.17402724449214,-26.9269324672781,4.50097424413828));
#7249=CARTESIAN_POINT('',(10.9240272444921,-26.4269324672781,4.50097424413828));
#7250=CARTESIAN_POINT('',(10.9240272444921,-27.8014493504585,4.50097424413828));
#7251=CARTESIAN_POINT('',(11.1740272444921,-26.4269324672781,4.50097424413828));
#7252=CARTESIAN_POINT('',(9.17402724449214,-26.4269324672781,4.50097424413828));
#7253=CARTESIAN_POINT('',(11.1740272444921,-24.4269324672781,4.50097424413828));
#7254=CARTESIAN_POINT('',(11.1740272444921,-18.4259694945734,4.50097424413828));
#7255=CARTESIAN_POINT('',(10.9240272444921,-24.4269324672781,4.50097424413828));
#7256=CARTESIAN_POINT('',(9.17402724449214,-24.4269324672781,4.50097424413828));
#7257=CARTESIAN_POINT('',(10.9240272444921,-23.9269324672781,4.50097424413828));
#7258=CARTESIAN_POINT('',(10.9240272444921,-26.5514493504585,4.50097424413828));
#7259=CARTESIAN_POINT('',(11.1740272444921,-23.9269324672781,4.50097424413828));
#7260=CARTESIAN_POINT('',(9.17402724449214,-23.9269324672781,4.50097424413828));
#7261=CARTESIAN_POINT('',(11.1740272444921,-21.9269324672781,4.50097424413828));
#7262=CARTESIAN_POINT('',(11.1740272444921,-18.4259694945734,4.50097424413828));
#7263=CARTESIAN_POINT('',(10.9240272444921,-21.9269324672781,4.50097424413828));
#7264=CARTESIAN_POINT('',(9.17402724449214,-21.9269324672781,4.50097424413828));
#7265=CARTESIAN_POINT('',(10.9240272444921,-21.4269324672781,4.50097424413828));
#7266=CARTESIAN_POINT('',(10.9240272444921,-25.3014493504585,4.50097424413828));
#7267=CARTESIAN_POINT('',(11.1740272444921,-21.4269324672781,4.50097424413828));
#7268=CARTESIAN_POINT('',(9.17402724449214,-21.4269324672781,4.50097424413828));
#7269=CARTESIAN_POINT('',(11.1740272444921,-19.4269324672781,4.50097424413828));
#7270=CARTESIAN_POINT('',(11.1740272444921,-18.4259694945734,4.50097424413828));
#7271=CARTESIAN_POINT('',(10.9240272444921,-19.4269324672781,4.50097424413828));
#7272=CARTESIAN_POINT('',(9.17402724449214,-19.4269324672781,4.50097424413828));
#7273=CARTESIAN_POINT('',(10.9240272444921,-18.9269324672781,4.50097424413828));
#7274=CARTESIAN_POINT('',(10.9240272444921,-24.0514493504585,4.50097424413828));
#7275=CARTESIAN_POINT('',(11.1740272444921,-18.9269324672781,4.50097424413828));
#7276=CARTESIAN_POINT('',(9.17402724449214,-18.9269324672781,4.50097424413828));
#7277=CARTESIAN_POINT('',(11.1740272444921,-16.9269324672781,4.50097424413828));
#7278=CARTESIAN_POINT('',(11.1740272444921,-18.4259694945734,4.50097424413828));
#7279=CARTESIAN_POINT('',(10.9240272444921,-16.9269324672781,4.50097424413828));
#7280=CARTESIAN_POINT('',(9.17402724449214,-16.9269324672781,4.50097424413828));
#7281=CARTESIAN_POINT('',(10.9240272444921,-16.4269324672781,4.50097424413828));
#7282=CARTESIAN_POINT('',(10.9240272444921,-22.8014493504585,4.50097424413828));
#7283=CARTESIAN_POINT('',(11.1740272444921,-16.4269324672781,4.50097424413828));
#7284=CARTESIAN_POINT('',(9.17402724449214,-16.4269324672781,4.50097424413828));
#7285=CARTESIAN_POINT('',(11.1740272444921,-14.4269324672781,4.50097424413828));
#7286=CARTESIAN_POINT('',(11.1740272444921,-18.4259694945734,4.50097424413828));
#7287=CARTESIAN_POINT('',(10.9240272444921,-14.4269324672781,4.50097424413828));
#7288=CARTESIAN_POINT('',(9.17402724449214,-14.4269324672781,4.50097424413828));
#7289=CARTESIAN_POINT('',(10.9240272444921,-13.9269324672781,4.50097424413828));
#7290=CARTESIAN_POINT('',(10.9240272444921,-21.5514493504585,4.50097424413828));
#7291=CARTESIAN_POINT('',(11.1740272444921,-13.9269324672781,4.50097424413828));
#7292=CARTESIAN_POINT('',(9.17402724449214,-13.9269324672781,4.50097424413828));
#7293=CARTESIAN_POINT('',(11.1740272444921,-11.9269324672781,4.50097424413828));
#7294=CARTESIAN_POINT('',(11.1740272444921,-18.4259694945734,4.50097424413828));
#7295=CARTESIAN_POINT('',(10.9240272444921,-11.9269324672781,4.50097424413828));
#7296=CARTESIAN_POINT('',(9.17402724449214,-11.9269324672781,4.50097424413828));
#7297=CARTESIAN_POINT('',(10.9240272444921,-11.4269324672781,4.50097424413828));
#7298=CARTESIAN_POINT('',(10.9240272444921,-20.3014493504585,4.50097424413828));
#7299=CARTESIAN_POINT('',(9.17402724449214,-11.4269324672781,4.50097424413828));
#7300=CARTESIAN_POINT('',(10.9240272444921,-9.42693246727808,4.50097424413828));
#7301=CARTESIAN_POINT('',(9.17402724449214,-9.42693246727808,4.50097424413828));
#7302=CARTESIAN_POINT('',(10.9240272444921,-8.92693246727808,4.50097424413828));
#7303=CARTESIAN_POINT('',(10.9240272444921,-19.0514493504585,4.50097424413828));
#7304=CARTESIAN_POINT('',(9.17402724449214,-8.92693246727808,4.50097424413828));
#7305=CARTESIAN_POINT('',(10.9240272444921,-6.92693246727809,4.50097424413828));
#7306=CARTESIAN_POINT('',(9.17402724449214,-6.92693246727809,4.50097424413828));
#7307=CARTESIAN_POINT('',(10.9240272444921,-6.42693246727809,4.50097424413828));
#7308=CARTESIAN_POINT('',(10.9240272444921,-17.8014493504585,4.50097424413828));
#7309=CARTESIAN_POINT('',(9.17402724449214,-6.42693246727809,4.50097424413828));
#7310=CARTESIAN_POINT('',(10.9240272444921,-4.42693246727809,4.50097424413828));
#7311=CARTESIAN_POINT('',(9.17402724449214,-4.42693246727809,4.50097424413828));
#7312=CARTESIAN_POINT('',(10.9240272444921,-3.92693246727809,4.50097424413828));
#7313=CARTESIAN_POINT('',(10.9240272444921,-16.5514493504585,4.50097424413828));
#7314=CARTESIAN_POINT('',(9.17402724449214,-3.92693246727809,4.50097424413828));
#7315=CARTESIAN_POINT('',(10.9240272444921,-1.92693246727809,4.50097424413828));
#7316=CARTESIAN_POINT('',(9.17402724449214,-1.92693246727809,4.50097424413828));
#7317=CARTESIAN_POINT('',(10.9240272444921,-1.42693246727809,4.50097424413828));
#7318=CARTESIAN_POINT('',(10.9240272444921,-15.3014493504585,4.50097424413828));
#7319=CARTESIAN_POINT('',(9.17402724449214,-1.42693246727809,4.50097424413828));
#7320=CARTESIAN_POINT('',(10.9240272444921,0.573067532721914,4.50097424413828));
#7321=CARTESIAN_POINT('',(9.17402724449214,0.573067532721914,4.50097424413828));
#7322=CARTESIAN_POINT('',(10.9240272444921,1.07306753272191,4.50097424413828));
#7323=CARTESIAN_POINT('',(10.9240272444921,-14.0514493504585,4.50097424413828));
#7324=CARTESIAN_POINT('',(9.17402724449214,1.07306753272191,4.50097424413828));
#7325=CARTESIAN_POINT('',(10.9240272444921,3.07306753272191,4.50097424413828));
#7326=CARTESIAN_POINT('',(9.17402724449214,3.07306753272191,4.50097424413828));
#7327=CARTESIAN_POINT('',(10.9240272444921,3.57306753272191,4.50097424413828));
#7328=CARTESIAN_POINT('',(10.9240272444921,-12.8014493504585,4.50097424413828));
#7329=CARTESIAN_POINT('',(9.17402724449214,3.57306753272191,4.50097424413828));
#7330=CARTESIAN_POINT('',(10.9240272444921,5.57306753272191,4.50097424413828));
#7331=CARTESIAN_POINT('',(9.17402724449214,5.57306753272191,4.50097424413828));
#7332=CARTESIAN_POINT('',(10.9240272444921,6.07306753272191,4.50097424413828));
#7333=CARTESIAN_POINT('',(10.9240272444921,-11.5514493504585,4.50097424413828));
#7334=CARTESIAN_POINT('',(9.17402724449214,6.07306753272191,4.50097424413828));
#7335=CARTESIAN_POINT('',(10.9240272444921,8.07306753272191,4.50097424413828));
#7336=CARTESIAN_POINT('',(9.17402724449214,8.07306753272191,4.50097424413828));
#7337=CARTESIAN_POINT('',(10.9240272444921,8.57306753272191,4.50097424413828));
#7338=CARTESIAN_POINT('',(10.9240272444921,-10.3014493504585,4.50097424413828));
#7339=CARTESIAN_POINT('',(11.1740272444921,8.57306753272191,4.50097424413828));
#7340=CARTESIAN_POINT('',(9.17402724449214,8.57306753272191,4.50097424413828));
#7341=CARTESIAN_POINT('',(11.1740272444921,10.5730675327219,4.50097424413828));
#7342=CARTESIAN_POINT('',(11.1740272444921,-18.4259694945734,4.50097424413828));
#7343=CARTESIAN_POINT('',(10.9240272444921,10.5730675327219,4.50097424413828));
#7344=CARTESIAN_POINT('',(9.17402724449214,10.5730675327219,4.50097424413828));
#7345=CARTESIAN_POINT('',(10.9240272444921,11.0730675327219,4.50097424413828));
#7346=CARTESIAN_POINT('',(10.9240272444921,-9.05144935045855,4.50097424413828));
#7347=CARTESIAN_POINT('',(9.17402724449214,11.0730675327219,4.50097424413828));
#7348=CARTESIAN_POINT('Origin',(7.17402724449214,-28.925966233639,7.00297264413828));
#7349=CARTESIAN_POINT('',(7.17402724449214,-29.0673310100156,9.50097424413828));
#7350=CARTESIAN_POINT('Origin',(7.17402724449214,-28.925966233639,7.00297264413828));
#7351=CARTESIAN_POINT('',(7.17402724449214,-29.0673310100156,9.50097424413828));
#7352=CARTESIAN_POINT('Origin',(7.17402724449214,-28.925966233639,7.00497424413828));
#7353=CARTESIAN_POINT('',(7.17402724449214,-28.925966233639,9.50497424413828));
#7354=CARTESIAN_POINT('Origin',(7.17402724449214,-28.925966233639,7.00497424413828));
#7355=CARTESIAN_POINT('',(7.17402724449214,-28.925966233639,9.50497424413828));
#7356=CARTESIAN_POINT('Origin',(7.17402724449214,13.074033766361,9.50497424413828));
#7357=CARTESIAN_POINT('',(7.17402724449214,13.074033766361,9.50497424413828));
#7358=CARTESIAN_POINT('',(7.17402724449214,13.074033766361,9.50497424413828));
#7359=CARTESIAN_POINT('',(7.17402724449214,13.074033766361,9.50497424413828));
#7360=CARTESIAN_POINT('Origin',(7.17402724449214,13.074033766361,7.00297424413828));
#7361=CARTESIAN_POINT('Origin',(7.17402724449214,13.074033766361,7.00297424413828));
#7362=CARTESIAN_POINT('Origin',(11.1740272444921,0.573067532721914,2.50432707113708));
#7363=CARTESIAN_POINT('',(10.9240272444921,0.573067532721914,2.50432707113708));
#7364=CARTESIAN_POINT('',(11.1740272444921,0.573067532721914,2.50432707113708));
#7365=CARTESIAN_POINT('',(10.9240272444921,0.573067532721914,3.00398886438738));
#7366=CARTESIAN_POINT('Origin',(11.1740272444921,-1.42693246727809,4.50297424413828));
#7367=CARTESIAN_POINT('',(10.9240272444921,-1.42693246727809,2.50432707113708));
#7368=CARTESIAN_POINT('',(10.9240272444921,-1.42693246727809,4.00331245088798));
#7369=CARTESIAN_POINT('',(11.1521387647862,-1.42693246727809,2.50432707113708));
#7370=CARTESIAN_POINT('',(11.1740272444921,-1.42693246727809,2.50432707113708));
#7371=CARTESIAN_POINT('',(11.1521387647862,-1.42693246727809,2.99999991059303));
#7372=CARTESIAN_POINT('',(11.1521387647862,-1.42693246727809,-13.000000089407));
#7373=CARTESIAN_POINT('',(11.1740272444921,-1.42693246727809,2.99999991059303));
#7374=CARTESIAN_POINT('Origin',(10.9240272444921,-1.67693246727809,3.50365065763768));
#7375=CARTESIAN_POINT('',(10.9240272444921,-1.92693246727809,2.50432707113708));
#7376=CARTESIAN_POINT('',(10.9240272444921,-1.92693246727809,3.00398886438738));
#7377=CARTESIAN_POINT('',(10.9240272444921,-1.67597241278114,2.50432707113708));
#7378=CARTESIAN_POINT('',(10.9240272444921,-26.9269324672781,2.50432707113708));
#7379=CARTESIAN_POINT('',(10.9240272444921,-26.9269324672781,2.50432707113708));
#7380=CARTESIAN_POINT('Origin',(11.1740272444921,-1.92693246727809,2.50432707113708));
#7381=CARTESIAN_POINT('',(11.1740272444921,-1.92693246727809,2.50432707113708));
#7382=CARTESIAN_POINT('Origin',(11.1740272444921,-3.92693246727809,4.50297424413828));
#7383=CARTESIAN_POINT('',(10.9240272444921,-3.92693246727809,2.50432707113708));
#7384=CARTESIAN_POINT('',(10.9240272444921,-3.92693246727809,4.00331245088798));
#7385=CARTESIAN_POINT('',(11.1521387647862,-3.92693246727809,2.50432707113708));
#7386=CARTESIAN_POINT('',(11.1740272444921,-3.92693246727809,2.50432707113708));
#7387=CARTESIAN_POINT('',(11.1521387647862,-3.92693246727809,2.99999991059303));
#7388=CARTESIAN_POINT('',(11.1521387647862,-3.92693246727809,-13.000000089407));
#7389=CARTESIAN_POINT('',(11.1740272444921,-3.92693246727809,2.99999991059303));
#7390=CARTESIAN_POINT('Origin',(10.9240272444921,-4.17693246727809,3.50365065763768));
#7391=CARTESIAN_POINT('',(10.9240272444921,-4.42693246727809,2.50432707113708));
#7392=CARTESIAN_POINT('',(10.9240272444921,-4.42693246727809,3.00398886438738));
#7393=CARTESIAN_POINT('',(10.9240272444921,-4.17597241278114,2.50432707113708));
#7394=CARTESIAN_POINT('',(10.9240272444921,-26.9269324672781,2.50432707113708));
#7395=CARTESIAN_POINT('',(10.9240272444921,-26.9269324672781,2.50432707113708));
#7396=CARTESIAN_POINT('Origin',(11.1740272444921,-4.42693246727809,2.50432707113708));
#7397=CARTESIAN_POINT('',(11.1740272444921,-4.42693246727809,2.50432707113708));
#7398=CARTESIAN_POINT('Origin',(11.1740272444921,-6.42693246727809,4.50297424413828));
#7399=CARTESIAN_POINT('',(10.9240272444921,-6.42693246727809,2.50432707113708));
#7400=CARTESIAN_POINT('',(10.9240272444921,-6.42693246727809,4.00331245088798));
#7401=CARTESIAN_POINT('',(11.1521387647862,-6.42693246727809,2.50432707113708));
#7402=CARTESIAN_POINT('',(11.1740272444921,-6.42693246727809,2.50432707113708));
#7403=CARTESIAN_POINT('',(11.1521387647862,-6.42693246727809,2.99999991059303));
#7404=CARTESIAN_POINT('',(11.1521387647862,-6.42693246727809,-13.000000089407));
#7405=CARTESIAN_POINT('',(11.1740272444921,-6.42693246727809,2.99999991059303));
#7406=CARTESIAN_POINT('Origin',(10.9240272444921,-6.67693246727809,3.50365065763768));
#7407=CARTESIAN_POINT('',(10.9240272444921,-6.92693246727809,2.50432707113708));
#7408=CARTESIAN_POINT('',(10.9240272444921,-6.92693246727809,3.00398886438738));
#7409=CARTESIAN_POINT('',(10.9240272444921,-6.67597241278114,2.50432707113708));
#7410=CARTESIAN_POINT('',(10.9240272444921,-26.9269324672781,2.50432707113708));
#7411=CARTESIAN_POINT('',(10.9240272444921,-26.9269324672781,2.50432707113708));
#7412=CARTESIAN_POINT('Origin',(11.1740272444921,-6.92693246727809,2.50432707113708));
#7413=CARTESIAN_POINT('',(11.1740272444921,-6.92693246727809,2.50432707113708));
#7414=CARTESIAN_POINT('Origin',(11.1740272444921,-8.92693246727808,4.50297424413828));
#7415=CARTESIAN_POINT('',(10.9240272444921,-8.92693246727808,2.50432707113708));
#7416=CARTESIAN_POINT('',(10.9240272444921,-8.92693246727808,4.00331245088798));
#7417=CARTESIAN_POINT('',(11.1521387647862,-8.92693246727808,2.50432707113708));
#7418=CARTESIAN_POINT('',(11.1740272444921,-8.92693246727808,2.50432707113708));
#7419=CARTESIAN_POINT('',(11.1521387647862,-8.92693246727808,2.99999991059303));
#7420=CARTESIAN_POINT('',(11.1521387647862,-8.92693246727808,-13.000000089407));
#7421=CARTESIAN_POINT('',(11.1740272444921,-8.92693246727808,2.99999991059303));
#7422=CARTESIAN_POINT('Origin',(10.9240272444921,-9.17693246727809,3.50365065763768));
#7423=CARTESIAN_POINT('',(10.9240272444921,-9.42693246727808,2.50432707113708));
#7424=CARTESIAN_POINT('',(10.9240272444921,-9.42693246727808,3.00398886438738));
#7425=CARTESIAN_POINT('',(10.9240272444921,-9.17597241278114,2.50432707113708));
#7426=CARTESIAN_POINT('',(10.9240272444921,-26.9269324672781,2.50432707113708));
#7427=CARTESIAN_POINT('',(10.9240272444921,-26.9269324672781,2.50432707113708));
#7428=CARTESIAN_POINT('Origin',(11.1740272444921,-9.42693246727808,2.50432707113708));
#7429=CARTESIAN_POINT('',(11.1740272444921,-9.42693246727808,2.50432707113708));
#7430=CARTESIAN_POINT('Origin',(11.1740272444921,-11.4269324672781,4.50297424413828));
#7431=CARTESIAN_POINT('',(10.9240272444921,-11.4269324672781,2.50432707113708));
#7432=CARTESIAN_POINT('',(10.9240272444921,-11.4269324672781,4.00331245088798));
#7433=CARTESIAN_POINT('',(11.1521387647862,-11.4269324672781,2.50432707113708));
#7434=CARTESIAN_POINT('',(11.1740272444921,-11.4269324672781,2.50432707113708));
#7435=CARTESIAN_POINT('',(11.1521387647862,-11.4269324672781,2.99999991059303));
#7436=CARTESIAN_POINT('',(11.1521387647862,-11.4269324672781,-13.000000089407));
#7437=CARTESIAN_POINT('',(11.1740272444921,-11.4269324672781,2.99999991059303));
#7438=CARTESIAN_POINT('Origin',(10.9240272444921,-11.6769324672781,3.50365065763768));
#7439=CARTESIAN_POINT('',(10.9240272444921,-11.9269324672781,2.50432707113708));
#7440=CARTESIAN_POINT('',(10.9240272444921,-11.9269324672781,3.00398886438738));
#7441=CARTESIAN_POINT('',(10.9240272444921,-11.6759724127811,2.50432707113708));
#7442=CARTESIAN_POINT('',(10.9240272444921,-26.9269324672781,2.50432707113708));
#7443=CARTESIAN_POINT('',(10.9240272444921,-26.9269324672781,2.50432707113708));
#7444=CARTESIAN_POINT('Origin',(11.1740272444921,-11.9269324672781,2.50432707113708));
#7445=CARTESIAN_POINT('',(11.1740272444921,-11.9269324672781,2.50432707113708));
#7446=CARTESIAN_POINT('',(11.1740272444921,-11.9269324672781,-1.24783646443146));
#7447=CARTESIAN_POINT('',(11.1740272444921,-11.9269324672781,2.50432707113708));
#7448=CARTESIAN_POINT('Origin',(11.1740272444921,-7.92597275550786,-5.));
#7449=CARTESIAN_POINT('',(11.1740272444921,-13.9259724127811,2.49999981373549));
#7450=CARTESIAN_POINT('',(11.1740272444921,-11.9259724127811,2.49999981373549));
#7451=CARTESIAN_POINT('',(11.1740272444921,-9.30097275923314,2.49999981373549));
#7452=CARTESIAN_POINT('',(11.1740272444921,-11.9259724127811,2.50432707113708));
#7453=CARTESIAN_POINT('',(11.1740272444921,-11.9259724127811,-13.000000089407));
#7454=CARTESIAN_POINT('',(11.1740272444921,-22.8668199852866,2.50432707113709));
#7455=CARTESIAN_POINT('',(11.1740272444921,-13.9269324672781,2.99999991059303));
#7456=CARTESIAN_POINT('',(11.1740272444921,-13.9269324672781,-0.248512877930859));
#7457=CARTESIAN_POINT('',(11.1740272444921,-13.9259724127811,2.99999991059303));
#7458=CARTESIAN_POINT('',(11.1740272444921,-11.0509725841445,2.99999991059303));
#7459=CARTESIAN_POINT('',(11.1740272444921,-13.9259724127811,-13.000000089407));
#7460=CARTESIAN_POINT('Origin',(11.1740272444921,-13.9269324672781,4.50297424413828));
#7461=CARTESIAN_POINT('',(10.9240272444921,-13.9269324672781,2.50432707113708));
#7462=CARTESIAN_POINT('',(10.9240272444921,-13.9269324672781,4.00331245088798));
#7463=CARTESIAN_POINT('',(11.1521387647862,-13.9269324672781,2.50432707113708));
#7464=CARTESIAN_POINT('',(11.1740272444921,-13.9269324672781,2.50432707113708));
#7465=CARTESIAN_POINT('',(11.1521387647862,-13.9269324672781,2.99999991059303));
#7466=CARTESIAN_POINT('',(11.1521387647862,-13.9269324672781,-13.000000089407));
#7467=CARTESIAN_POINT('',(11.1740272444921,-13.9269324672781,2.99999991059303));
#7468=CARTESIAN_POINT('Origin',(10.9240272444921,-14.1769324672781,3.50365065763768));
#7469=CARTESIAN_POINT('',(10.9240272444921,-14.4269324672781,2.50432707113708));
#7470=CARTESIAN_POINT('',(10.9240272444921,-14.4269324672781,3.00398886438738));
#7471=CARTESIAN_POINT('',(10.9240272444921,-14.1759724127811,2.50432707113708));
#7472=CARTESIAN_POINT('',(10.9240272444921,-26.9269324672781,2.50432707113708));
#7473=CARTESIAN_POINT('',(10.9240272444921,-26.9269324672781,2.50432707113708));
#7474=CARTESIAN_POINT('Origin',(11.1740272444921,-14.4269324672781,2.50432707113708));
#7475=CARTESIAN_POINT('',(11.1740272444921,-14.4269324672781,2.50432707113708));
#7476=CARTESIAN_POINT('',(11.1740272444921,-14.4269324672781,-1.24783646443146));
#7477=CARTESIAN_POINT('',(11.1740272444921,-14.4269324672781,2.50432707113708));
#7478=CARTESIAN_POINT('Origin',(11.1740272444921,-7.92597275550786,-5.));
#7479=CARTESIAN_POINT('',(11.1740272444921,-16.4259724127811,2.49999981373549));
#7480=CARTESIAN_POINT('',(11.1740272444921,-14.4259724127811,2.49999981373549));
#7481=CARTESIAN_POINT('',(11.1740272444921,-10.5509727592331,2.49999981373549));
#7482=CARTESIAN_POINT('',(11.1740272444921,-14.4259724127811,2.50432707113708));
#7483=CARTESIAN_POINT('',(11.1740272444921,-14.4259724127811,-13.000000089407));
#7484=CARTESIAN_POINT('',(11.1740272444921,-22.8668199852866,2.50432707113709));
#7485=CARTESIAN_POINT('',(11.1740272444921,-16.4269324672781,2.99999991059303));
#7486=CARTESIAN_POINT('',(11.1740272444921,-16.4269324672781,-0.248512877930859));
#7487=CARTESIAN_POINT('',(11.1740272444921,-16.4259724127811,2.99999991059303));
#7488=CARTESIAN_POINT('',(11.1740272444921,-12.3009725841445,2.99999991059303));
#7489=CARTESIAN_POINT('',(11.1740272444921,-16.4259724127811,-13.000000089407));
#7490=CARTESIAN_POINT('Origin',(11.1740272444921,-16.4269324672781,4.50297424413828));
#7491=CARTESIAN_POINT('',(10.9240272444921,-16.4269324672781,2.50432707113708));
#7492=CARTESIAN_POINT('',(10.9240272444921,-16.4269324672781,4.00331245088798));
#7493=CARTESIAN_POINT('',(11.1521387647862,-16.4269324672781,2.50432707113708));
#7494=CARTESIAN_POINT('',(11.1740272444921,-16.4269324672781,2.50432707113708));
#7495=CARTESIAN_POINT('',(11.1521387647862,-16.4269324672781,2.99999991059303));
#7496=CARTESIAN_POINT('',(11.1521387647862,-16.4269324672781,-13.000000089407));
#7497=CARTESIAN_POINT('',(11.1740272444921,-16.4269324672781,2.99999991059303));
#7498=CARTESIAN_POINT('Origin',(10.9240272444921,-16.6769324672781,3.50365065763768));
#7499=CARTESIAN_POINT('',(10.9240272444921,-16.9269324672781,2.50432707113708));
#7500=CARTESIAN_POINT('',(10.9240272444921,-16.9269324672781,3.00398886438738));
#7501=CARTESIAN_POINT('',(10.9240272444921,-16.6759724127811,2.50432707113708));
#7502=CARTESIAN_POINT('',(10.9240272444921,-26.9269324672781,2.50432707113708));
#7503=CARTESIAN_POINT('',(10.9240272444921,-26.9269324672781,2.50432707113708));
#7504=CARTESIAN_POINT('Origin',(11.1740272444921,-16.9269324672781,2.50432707113708));
#7505=CARTESIAN_POINT('',(11.1740272444921,-16.9269324672781,2.50432707113708));
#7506=CARTESIAN_POINT('',(11.1740272444921,-16.9269324672781,-1.24783646443146));
#7507=CARTESIAN_POINT('',(11.1740272444921,-16.9269324672781,2.50432707113708));
#7508=CARTESIAN_POINT('Origin',(11.1740272444921,-7.92597275550786,-5.));
#7509=CARTESIAN_POINT('',(11.1740272444921,-18.9259724127811,2.49999981373549));
#7510=CARTESIAN_POINT('',(11.1740272444921,-16.9259724127811,2.49999981373549));
#7511=CARTESIAN_POINT('',(11.1740272444921,-11.8009727592331,2.49999981373549));
#7512=CARTESIAN_POINT('',(11.1740272444921,-16.9259724127811,2.50432707113708));
#7513=CARTESIAN_POINT('',(11.1740272444921,-16.9259724127811,-13.000000089407));
#7514=CARTESIAN_POINT('',(11.1740272444921,-22.8668199852866,2.50432707113709));
#7515=CARTESIAN_POINT('',(11.1740272444921,-18.9269324672781,2.99999991059303));
#7516=CARTESIAN_POINT('',(11.1740272444921,-18.9269324672781,-0.248512877930858));
#7517=CARTESIAN_POINT('',(11.1740272444921,-18.9259724127811,2.99999991059303));
#7518=CARTESIAN_POINT('',(11.1740272444921,-13.5509725841445,2.99999991059303));
#7519=CARTESIAN_POINT('',(11.1740272444921,-18.9259724127811,-13.000000089407));
#7520=CARTESIAN_POINT('Origin',(11.1740272444921,-18.9269324672781,4.50297424413828));
#7521=CARTESIAN_POINT('',(10.9240272444921,-18.9269324672781,2.50432707113708));
#7522=CARTESIAN_POINT('',(10.9240272444921,-18.9269324672781,4.00331245088798));
#7523=CARTESIAN_POINT('',(11.1521387647862,-18.9269324672781,2.50432707113708));
#7524=CARTESIAN_POINT('',(11.1740272444921,-18.9269324672781,2.50432707113708));
#7525=CARTESIAN_POINT('',(11.1521387647862,-18.9269324672781,2.99999991059303));
#7526=CARTESIAN_POINT('',(11.1521387647862,-18.9269324672781,-13.000000089407));
#7527=CARTESIAN_POINT('',(11.1740272444921,-18.9269324672781,2.99999991059303));
#7528=CARTESIAN_POINT('Origin',(10.9240272444921,-19.1769324672781,3.50365065763768));
#7529=CARTESIAN_POINT('',(10.9240272444921,-19.4269324672781,2.50432707113708));
#7530=CARTESIAN_POINT('',(10.9240272444921,-19.4269324672781,3.00398886438738));
#7531=CARTESIAN_POINT('',(10.9240272444921,-19.1759724127811,2.50432707113708));
#7532=CARTESIAN_POINT('',(10.9240272444921,-26.9269324672781,2.50432707113708));
#7533=CARTESIAN_POINT('',(10.9240272444921,-26.9269324672781,2.50432707113708));
#7534=CARTESIAN_POINT('Origin',(11.1740272444921,-19.4269324672781,2.50432707113708));
#7535=CARTESIAN_POINT('',(11.1740272444921,-19.4269324672781,2.50432707113708));
#7536=CARTESIAN_POINT('',(11.1740272444921,-19.4269324672781,-1.24783646443146));
#7537=CARTESIAN_POINT('',(11.1740272444921,-19.4269324672781,2.50432707113708));
#7538=CARTESIAN_POINT('Origin',(11.1740272444921,-7.92597275550786,-5.));
#7539=CARTESIAN_POINT('',(11.1740272444921,-21.4259724127811,2.49999981373549));
#7540=CARTESIAN_POINT('',(11.1740272444921,-19.4259724127811,2.49999981373549));
#7541=CARTESIAN_POINT('',(11.1740272444921,-13.0509727592331,2.49999981373549));
#7542=CARTESIAN_POINT('',(11.1740272444921,-19.4259724127811,2.50432707113708));
#7543=CARTESIAN_POINT('',(11.1740272444921,-19.4259724127811,-13.000000089407));
#7544=CARTESIAN_POINT('',(11.1740272444921,-22.8668199852866,2.50432707113709));
#7545=CARTESIAN_POINT('',(11.1740272444921,-21.4269324672781,2.99999991059303));
#7546=CARTESIAN_POINT('',(11.1740272444921,-21.4269324672781,-0.248512877930858));
#7547=CARTESIAN_POINT('',(11.1740272444921,-21.4259724127811,2.99999991059303));
#7548=CARTESIAN_POINT('',(11.1740272444921,-14.8009725841445,2.99999991059303));
#7549=CARTESIAN_POINT('',(11.1740272444921,-21.4259724127811,-13.000000089407));
#7550=CARTESIAN_POINT('Origin',(11.1740272444921,-10.6759727629584,2.49999981373549));
#7551=CARTESIAN_POINT('Origin',(11.1740272444921,-11.6759724127811,2.49999981373549));
#7552=CARTESIAN_POINT('Origin',(11.1740272444921,-14.1759724127811,2.49999981373549));
#7553=CARTESIAN_POINT('Origin',(11.1740272444921,-16.6759724127811,2.49999981373549));
#7554=CARTESIAN_POINT('Origin',(11.1740272444921,-19.1759724127811,2.49999981373549));
#7555=CARTESIAN_POINT('',(11.1740272444921,-21.9259724127811,2.49999981373549));
#7556=CARTESIAN_POINT('Origin',(11.1740272444921,-21.6759724127811,2.49999981373549));
#7557=CARTESIAN_POINT('',(11.1740272444921,-23.9259724127811,2.49999981373549));
#7558=CARTESIAN_POINT('',(11.1740272444921,-14.3009727592331,2.49999981373549));
#7559=CARTESIAN_POINT('',(11.1740272444921,-24.4259724127811,2.49999981373549));
#7560=CARTESIAN_POINT('Origin',(11.1740272444921,-24.1759724127811,2.49999981373549));
#7561=CARTESIAN_POINT('',(11.1740272444921,-26.4259724127811,2.49999981373549));
#7562=CARTESIAN_POINT('',(11.1740272444921,-15.5509727592331,2.49999981373549));
#7563=CARTESIAN_POINT('Origin',(11.1740272444921,-26.6759724127811,2.49999981373549));
#7564=CARTESIAN_POINT('',(7.17402724449214,12.0740273157383,2.50000011874363));
#7565=CARTESIAN_POINT('',(11.1740272444921,10.5740275872189,2.49999981373549));
#7566=CARTESIAN_POINT('Origin',(11.1740272444921,10.8240275872189,2.49999981373549));
#7567=CARTESIAN_POINT('',(11.1740272444921,8.57402758721886,2.49999981373549));
#7568=CARTESIAN_POINT('',(11.1740272444921,0.699027240766854,2.49999981373549));
#7569=CARTESIAN_POINT('Origin',(11.1740272444921,8.32402758721886,2.49999981373549));
#7570=CARTESIAN_POINT('Origin',(11.1740272444921,5.82402758721886,2.49999981373549));
#7571=CARTESIAN_POINT('Origin',(11.1740272444921,3.32402758721886,2.49999981373549));
#7572=CARTESIAN_POINT('Origin',(11.1740272444921,0.824027587218863,2.49999981373549));
#7573=CARTESIAN_POINT('Origin',(11.1740272444921,-1.67597241278114,2.49999981373549));
#7574=CARTESIAN_POINT('Origin',(11.1740272444921,-4.17597241278114,2.49999981373549));
#7575=CARTESIAN_POINT('Origin',(11.1740272444921,-6.67597241278114,2.49999981373549));
#7576=CARTESIAN_POINT('Origin',(11.1740272444921,-9.17597241278114,2.49999981373549));
#7577=CARTESIAN_POINT('Origin',(11.1740272444921,-7.67597276295844,-12.5000001862645));
#7578=CARTESIAN_POINT('',(11.1740272444921,-4.42597241278114,-12.5000001862645));
#7579=CARTESIAN_POINT('',(11.1740272444921,-6.425,-12.5000001862645));
#7580=CARTESIAN_POINT('',(11.1740272444921,-17.9259727198848,-12.4999998812564));
#7581=CARTESIAN_POINT('',(11.1519986084937,-4.425,-12.5000001862645));
#7582=CARTESIAN_POINT('Origin',(11.1740272444921,-4.17597241278114,-12.5000001862645));
#7583=CARTESIAN_POINT('',(10.9240272444921,-4.42499999999999,-12.5000001862645));
#7584=CARTESIAN_POINT('',(11.1740272444921,-4.425,-12.5000001862645));
#7585=CARTESIAN_POINT('',(10.9240272444921,-3.92499999999999,-12.5000001862645));
#7586=CARTESIAN_POINT('',(10.9240272444921,-4.67548638147921,-12.5000001862645));
#7587=CARTESIAN_POINT('',(11.1740272444921,-3.925,-12.5000001862645));
#7588=CARTESIAN_POINT('',(11.1740272444921,-3.925,-12.5000001862645));
#7589=CARTESIAN_POINT('',(11.1740272444921,-1.92597241278114,-12.5000001862645));
#7590=CARTESIAN_POINT('',(11.1740272444921,-17.9259727198848,-12.4999998812564));
#7591=CARTESIAN_POINT('',(11.1519986084937,-1.925,-12.5000001862645));
#7592=CARTESIAN_POINT('Origin',(11.1740272444921,-1.67597241278114,-12.5000001862645));
#7593=CARTESIAN_POINT('',(10.9240272444921,-1.92499999999999,-12.5000001862645));
#7594=CARTESIAN_POINT('',(11.1740272444921,-1.925,-12.5000001862645));
#7595=CARTESIAN_POINT('',(10.9240272444921,-1.42499999999999,-12.5000001862645));
#7596=CARTESIAN_POINT('',(10.9240272444921,-2.17548638147921,-12.5000001862645));
#7597=CARTESIAN_POINT('',(11.1740272444921,-1.425,-12.5000001862645));
#7598=CARTESIAN_POINT('',(11.1740272444921,-1.425,-12.5000001862645));
#7599=CARTESIAN_POINT('',(11.1740272444921,0.574027587218864,-12.5000001862645));
#7600=CARTESIAN_POINT('',(11.1740272444921,-17.9259727198848,-12.4999998812564));
#7601=CARTESIAN_POINT('',(11.1519986084937,0.575000000000003,-12.5000001862645));
#7602=CARTESIAN_POINT('Origin',(11.1740272444921,0.824027587218863,-12.5000001862645));
#7603=CARTESIAN_POINT('',(10.9240272444921,0.575000000000008,-12.5000001862645));
#7604=CARTESIAN_POINT('',(11.1740272444921,0.575000000000003,-12.5000001862645));
#7605=CARTESIAN_POINT('',(10.9240272444921,1.07500000000001,-12.5000001862645));
#7606=CARTESIAN_POINT('',(10.9240272444921,0.324513618520785,-12.5000001862645));
#7607=CARTESIAN_POINT('',(11.1740272444921,1.075,-12.5000001862645));
#7608=CARTESIAN_POINT('',(11.1740272444921,1.075,-12.5000001862645));
#7609=CARTESIAN_POINT('',(11.1740272444921,3.07402758721886,-12.5000001862645));
#7610=CARTESIAN_POINT('',(11.1740272444921,-17.9259727198848,-12.4999998812564));
#7611=CARTESIAN_POINT('',(11.1519986084937,3.075,-12.5000001862645));
#7612=CARTESIAN_POINT('Origin',(11.1740272444921,3.32402758721886,-12.5000001862645));
#7613=CARTESIAN_POINT('',(10.9240272444921,3.07500000000001,-12.5000001862645));
#7614=CARTESIAN_POINT('',(11.1740272444921,3.075,-12.5000001862645));
#7615=CARTESIAN_POINT('',(10.9240272444921,3.57500000000001,-12.5000001862645));
#7616=CARTESIAN_POINT('',(10.9240272444921,2.82451361852079,-12.5000001862645));
#7617=CARTESIAN_POINT('',(11.1740272444921,3.575,-12.5000001862645));
#7618=CARTESIAN_POINT('',(11.1740272444921,3.575,-12.5000001862645));
#7619=CARTESIAN_POINT('',(11.1740272444921,5.57402758721886,-12.5000001862645));
#7620=CARTESIAN_POINT('',(11.1740272444921,-17.9259727198848,-12.4999998812564));
#7621=CARTESIAN_POINT('',(11.1519986084937,5.575,-12.5000001862645));
#7622=CARTESIAN_POINT('Origin',(11.1740272444921,5.82402758721886,-12.5000001862645));
#7623=CARTESIAN_POINT('',(10.9240272444921,5.57500000000001,-12.5000001862645));
#7624=CARTESIAN_POINT('',(11.1740272444921,5.575,-12.5000001862645));
#7625=CARTESIAN_POINT('',(10.9240272444921,6.07500000000001,-12.5000001862645));
#7626=CARTESIAN_POINT('',(10.9240272444921,5.32451361852079,-12.5000001862645));
#7627=CARTESIAN_POINT('',(11.1740272444921,6.075,-12.5000001862645));
#7628=CARTESIAN_POINT('',(11.1740272444921,6.075,-12.5000001862645));
#7629=CARTESIAN_POINT('',(11.1740272444921,8.07402758721886,-12.5000001862645));
#7630=CARTESIAN_POINT('',(11.1740272444921,-17.9259727198848,-12.4999998812564));
#7631=CARTESIAN_POINT('',(11.1519986084937,8.075,-12.5000001862645));
#7632=CARTESIAN_POINT('Origin',(11.1740272444921,8.32402758721886,-12.5000001862645));
#7633=CARTESIAN_POINT('',(10.9240272444921,8.07500000000001,-12.5000001862645));
#7634=CARTESIAN_POINT('',(11.1740272444921,8.075,-12.5000001862645));
#7635=CARTESIAN_POINT('',(10.9240272444921,8.57500000000001,-12.5000001862645));
#7636=CARTESIAN_POINT('',(10.9240272444921,7.82451361852079,-12.5000001862645));
#7637=CARTESIAN_POINT('',(11.1740272444921,8.575,-12.5000001862645));
#7638=CARTESIAN_POINT('',(11.1740272444921,8.575,-12.5000001862645));
#7639=CARTESIAN_POINT('',(11.1740272444921,10.5740275872189,-12.5000001862645));
#7640=CARTESIAN_POINT('',(11.1740272444921,0.949027240766855,-12.5000001862645));
#7641=CARTESIAN_POINT('',(11.1519986084937,10.575,-12.5000001862645));
#7642=CARTESIAN_POINT('Origin',(11.1740272444921,10.8240275872189,-12.5000001862645));
#7643=CARTESIAN_POINT('',(10.9240272444921,10.575,-12.5000001862645));
#7644=CARTESIAN_POINT('',(11.1740272444921,10.575,-12.5000001862645));
#7645=CARTESIAN_POINT('',(10.9240272444921,11.075,-12.5000001862645));
#7646=CARTESIAN_POINT('',(10.9240272444921,10.3245136185208,-12.5000001862645));
#7647=CARTESIAN_POINT('',(11.1740272444921,11.075,-12.5000001862645));
#7648=CARTESIAN_POINT('',(7.17402724449214,-27.9259726842617,-12.4999998812564));
#7649=CARTESIAN_POINT('',(11.1519986084937,-26.925,-12.5000001862645));
#7650=CARTESIAN_POINT('Origin',(11.1740272444921,-26.6759724127811,-12.5000001862645));
#7651=CARTESIAN_POINT('',(10.9240272444921,-26.925,-12.5000001862645));
#7652=CARTESIAN_POINT('',(11.1740272444921,-26.925,-12.5000001862645));
#7653=CARTESIAN_POINT('',(10.9240272444921,-26.425,-12.5000001862645));
#7654=CARTESIAN_POINT('',(10.9240272444921,-27.1754863814792,-12.5000001862645));
#7655=CARTESIAN_POINT('',(11.1740272444921,-26.425,-12.5000001862645));
#7656=CARTESIAN_POINT('',(11.1519986084937,-24.425,-12.5000001862645));
#7657=CARTESIAN_POINT('Origin',(11.1740272444921,-24.1759724127811,-12.5000001862645));
#7658=CARTESIAN_POINT('',(10.9240272444921,-24.425,-12.5000001862645));
#7659=CARTESIAN_POINT('',(11.1740272444921,-24.425,-12.5000001862645));
#7660=CARTESIAN_POINT('',(10.9240272444921,-23.925,-12.5000001862645));
#7661=CARTESIAN_POINT('',(10.9240272444921,-24.6754863814792,-12.5000001862645));
#7662=CARTESIAN_POINT('',(11.1740272444921,-23.925,-12.5000001862645));
#7663=CARTESIAN_POINT('',(11.1519986084937,-21.925,-12.5000001862645));
#7664=CARTESIAN_POINT('Origin',(11.1740272444921,-21.6759724127811,-12.5000001862645));
#7665=CARTESIAN_POINT('',(10.9240272444921,-21.925,-12.5000001862645));
#7666=CARTESIAN_POINT('',(11.1740272444921,-21.925,-12.5000001862645));
#7667=CARTESIAN_POINT('',(10.9240272444921,-21.425,-12.5000001862645));
#7668=CARTESIAN_POINT('',(10.9240272444921,-22.1754863814792,-12.5000001862645));
#7669=CARTESIAN_POINT('',(11.1740272444921,-21.425,-12.5000001862645));
#7670=CARTESIAN_POINT('',(11.1519986084937,-19.425,-12.5000001862645));
#7671=CARTESIAN_POINT('Origin',(11.1740272444921,-19.1759724127811,-12.5000001862645));
#7672=CARTESIAN_POINT('',(10.9240272444921,-19.425,-12.5000001862645));
#7673=CARTESIAN_POINT('',(11.1740272444921,-19.425,-12.5000001862645));
#7674=CARTESIAN_POINT('',(10.9240272444921,-18.925,-12.5000001862645));
#7675=CARTESIAN_POINT('',(10.9240272444921,-19.6754863814792,-12.5000001862645));
#7676=CARTESIAN_POINT('',(11.1740272444921,-18.925,-12.5000001862645));
#7677=CARTESIAN_POINT('',(11.1519986084936,-16.925,-12.5000001862645));
#7678=CARTESIAN_POINT('Origin',(11.1740272444921,-16.6759724127811,-12.5000001862645));
#7679=CARTESIAN_POINT('',(10.9240272444921,-16.925,-12.5000001862645));
#7680=CARTESIAN_POINT('',(11.1740272444921,-16.925,-12.5000001862645));
#7681=CARTESIAN_POINT('',(10.9240272444921,-16.425,-12.5000001862645));
#7682=CARTESIAN_POINT('',(10.9240272444921,-17.1754863814792,-12.5000001862645));
#7683=CARTESIAN_POINT('',(11.1740272444921,-16.425,-12.5000001862645));
#7684=CARTESIAN_POINT('',(11.1519986084936,-14.425,-12.5000001862645));
#7685=CARTESIAN_POINT('Origin',(11.1740272444921,-14.1759724127811,-12.5000001862645));
#7686=CARTESIAN_POINT('',(10.9240272444921,-14.425,-12.5000001862645));
#7687=CARTESIAN_POINT('',(11.1740272444921,-14.425,-12.5000001862645));
#7688=CARTESIAN_POINT('',(10.9240272444921,-13.925,-12.5000001862645));
#7689=CARTESIAN_POINT('',(10.9240272444921,-14.6754863814792,-12.5000001862645));
#7690=CARTESIAN_POINT('',(11.1740272444921,-13.925,-12.5000001862645));
#7691=CARTESIAN_POINT('',(11.1519986084936,-11.925,-12.5000001862645));
#7692=CARTESIAN_POINT('Origin',(11.1740272444921,-11.6759724127811,-12.5000001862645));
#7693=CARTESIAN_POINT('',(10.9240272444921,-11.925,-12.5000001862645));
#7694=CARTESIAN_POINT('',(11.1740272444921,-11.925,-12.5000001862645));
#7695=CARTESIAN_POINT('',(10.9240272444921,-11.425,-12.5000001862645));
#7696=CARTESIAN_POINT('',(10.9240272444921,-12.1754863814792,-12.5000001862645));
#7697=CARTESIAN_POINT('',(11.1740272444921,-11.425,-12.5000001862645));
#7698=CARTESIAN_POINT('',(11.1519986084936,-9.42499999999999,-12.5000001862645));
#7699=CARTESIAN_POINT('Origin',(11.1740272444921,-9.17597241278114,-12.5000001862645));
#7700=CARTESIAN_POINT('',(10.9240272444921,-9.42499999999999,-12.5000001862645));
#7701=CARTESIAN_POINT('',(11.1740272444921,-9.42499999999999,-12.5000001862645));
#7702=CARTESIAN_POINT('',(10.9240272444921,-8.92499999999999,-12.5000001862645));
#7703=CARTESIAN_POINT('',(10.9240272444921,-9.67548638147921,-12.5000001862645));
#7704=CARTESIAN_POINT('',(11.1740272444921,-8.925,-12.5000001862645));
#7705=CARTESIAN_POINT('',(11.1519986084937,-6.925,-12.5000001862645));
#7706=CARTESIAN_POINT('Origin',(11.1740272444921,-6.67597241278114,-12.5000001862645));
#7707=CARTESIAN_POINT('',(10.9240272444921,-6.92499999999999,-12.5000001862645));
#7708=CARTESIAN_POINT('',(11.1740272444921,-6.925,-12.5000001862645));
#7709=CARTESIAN_POINT('',(10.9240272444921,-6.42499999999999,-12.5000001862645));
#7710=CARTESIAN_POINT('',(10.9240272444921,-7.17548638147921,-12.5000001862645));
#7711=CARTESIAN_POINT('',(11.1740272444921,-6.425,-12.5000001862645));
#7712=CARTESIAN_POINT('Origin',(11.1740272444921,-26.6759724127811,-13.000000089407));
#7713=CARTESIAN_POINT('',(11.1519986084937,-26.925,-13.000000089407));
#7714=CARTESIAN_POINT('Origin',(11.1740272444921,-26.6759724127811,-13.000000089407));
#7715=CARTESIAN_POINT('',(11.1519986084937,-26.925,-13.000000089407));
#7716=CARTESIAN_POINT('Origin',(11.1740272444921,-18.925,-14.4990257558617));
#7717=CARTESIAN_POINT('',(10.9240272444921,-18.925,-14.4970257558617));
#7718=CARTESIAN_POINT('',(10.9240272444921,-18.925,-12.9980403761108));
#7719=CARTESIAN_POINT('',(11.1740272444921,-18.925,-14.4970257558617));
#7720=CARTESIAN_POINT('Origin',(10.9240272444921,-19.175,-13.4977021693611));
#7721=CARTESIAN_POINT('',(10.9240272444921,-19.425,-14.4970257558617));
#7722=CARTESIAN_POINT('',(10.9240272444921,-19.425,-13.9973639626114));
#7723=CARTESIAN_POINT('',(10.9240272444921,-26.925,-14.4970257558617));
#7724=CARTESIAN_POINT('Origin',(11.1740272444921,-19.425,-12.4996729288629));
#7725=CARTESIAN_POINT('',(11.1519986084937,-19.425,-13.000000089407));
#7726=CARTESIAN_POINT('',(11.1519986084937,-19.425,-13.000000089407));
#7727=CARTESIAN_POINT('',(11.1740272444921,-19.425,-13.000000089407));
#7728=CARTESIAN_POINT('',(11.1740272444921,-19.425,-14.4970257558617));
#7729=CARTESIAN_POINT('Origin',(11.1740272444921,-8.925,-14.4990257558617));
#7730=CARTESIAN_POINT('',(10.9240272444921,-8.92499999999999,-14.4970257558617));
#7731=CARTESIAN_POINT('',(10.9240272444921,-8.92499999999999,-12.9980403761108));
#7732=CARTESIAN_POINT('',(11.1740272444921,-8.92499999999999,-14.4970257558617));
#7733=CARTESIAN_POINT('Origin',(10.9240272444921,-9.17499999999999,-13.4977021693611));
#7734=CARTESIAN_POINT('',(10.9240272444921,-9.42499999999999,-14.4970257558617));
#7735=CARTESIAN_POINT('',(10.9240272444921,-9.42499999999999,-13.9973639626114));
#7736=CARTESIAN_POINT('',(10.9240272444921,-26.925,-14.4970257558617));
#7737=CARTESIAN_POINT('Origin',(11.1740272444921,-9.42499999999999,-12.4996729288629));
#7738=CARTESIAN_POINT('',(11.1519986084936,-9.42499999999999,-13.000000089407));
#7739=CARTESIAN_POINT('',(11.1519986084936,-9.42499999999999,-13.000000089407));
#7740=CARTESIAN_POINT('',(11.1740272444921,-9.42499999999999,-13.000000089407));
#7741=CARTESIAN_POINT('',(11.1740272444921,-9.42499999999999,-14.4970257558617));
#7742=CARTESIAN_POINT('Origin',(11.1740272444921,1.075,-14.4990257558617));
#7743=CARTESIAN_POINT('',(10.9240272444921,1.07500000000001,-14.4970257558617));
#7744=CARTESIAN_POINT('',(10.9240272444921,1.07500000000001,-12.9980403761108));
#7745=CARTESIAN_POINT('',(11.1740272444921,1.07500000000001,-14.4970257558617));
#7746=CARTESIAN_POINT('',(11.1740272444921,1.07500000000001,-14.4970257558617));
#7747=CARTESIAN_POINT('',(11.1740272444921,1.075,-9.74951287793086));
#7748=CARTESIAN_POINT('Origin',(10.9240272444921,0.825000000000009,-13.4977021693611));
#7749=CARTESIAN_POINT('',(10.9240272444921,0.57500000000001,-14.4970257558617));
#7750=CARTESIAN_POINT('',(10.9240272444921,0.575000000000008,-13.9973639626114));
#7751=CARTESIAN_POINT('',(10.9240272444921,-26.925,-14.4970257558617));
#7752=CARTESIAN_POINT('Origin',(11.1740272444921,0.575000000000003,-12.4996729288629));
#7753=CARTESIAN_POINT('',(11.1519986084937,0.575000000000003,-13.000000089407));
#7754=CARTESIAN_POINT('',(11.1519986084937,0.575000000000003,-13.000000089407));
#7755=CARTESIAN_POINT('',(11.1740272444921,0.575000000000003,-13.000000089407));
#7756=CARTESIAN_POINT('',(11.1740272444921,0.575000000000003,-13.000000089407));
#7757=CARTESIAN_POINT('',(11.1740272444921,0.575000000000008,-14.4970257558617));
#7758=CARTESIAN_POINT('',(11.1740272444921,0.575000000000001,-8.74983646443146));
#7759=CARTESIAN_POINT('',(11.1740272444921,0.575000000000008,-14.4970257558617));
#7760=CARTESIAN_POINT('Origin',(11.1740272444921,8.575,-14.4990257558617));
#7761=CARTESIAN_POINT('',(10.9240272444921,8.57500000000001,-14.4970257558617));
#7762=CARTESIAN_POINT('',(10.9240272444921,8.57500000000001,-12.9980403761108));
#7763=CARTESIAN_POINT('',(11.1740272444921,8.57500000000001,-14.4970257558617));
#7764=CARTESIAN_POINT('',(11.1740272444921,8.57500000000001,-14.4970257558617));
#7765=CARTESIAN_POINT('',(11.1740272444921,8.575,-9.74951287793086));
#7766=CARTESIAN_POINT('Origin',(10.9240272444921,8.32500000000001,-13.4977021693611));
#7767=CARTESIAN_POINT('',(10.9240272444921,8.07500000000001,-14.4970257558617));
#7768=CARTESIAN_POINT('',(10.9240272444921,8.07500000000001,-13.9973639626114));
#7769=CARTESIAN_POINT('',(10.9240272444921,-26.925,-14.4970257558617));
#7770=CARTESIAN_POINT('Origin',(11.1740272444921,8.075,-12.4996729288629));
#7771=CARTESIAN_POINT('',(11.1519986084937,8.075,-13.000000089407));
#7772=CARTESIAN_POINT('',(11.1519986084937,8.075,-13.000000089407));
#7773=CARTESIAN_POINT('',(11.1740272444921,8.075,-13.000000089407));
#7774=CARTESIAN_POINT('',(11.1740272444921,8.075,-13.000000089407));
#7775=CARTESIAN_POINT('',(11.1740272444921,8.07500000000001,-14.4970257558617));
#7776=CARTESIAN_POINT('',(11.1740272444921,8.075,-8.74983646443146));
#7777=CARTESIAN_POINT('',(11.1740272444921,8.07500000000001,-14.4970257558617));
#7778=CARTESIAN_POINT('Origin',(11.1740272444921,-1.425,-14.4990257558617));
#7779=CARTESIAN_POINT('',(10.9240272444921,-1.42499999999999,-14.4970257558617));
#7780=CARTESIAN_POINT('',(10.9240272444921,-1.42499999999999,-12.9980403761108));
#7781=CARTESIAN_POINT('',(11.1740272444921,-1.42499999999999,-14.4970257558617));
#7782=CARTESIAN_POINT('',(11.1740272444921,-1.42499999999999,-14.4970257558617));
#7783=CARTESIAN_POINT('',(11.1740272444921,-1.425,-9.74951287793086));
#7784=CARTESIAN_POINT('Origin',(10.9240272444921,-1.67499999999999,-13.4977021693611));
#7785=CARTESIAN_POINT('',(10.9240272444921,-1.92499999999999,-14.4970257558617));
#7786=CARTESIAN_POINT('',(10.9240272444921,-1.92499999999999,-13.9973639626114));
#7787=CARTESIAN_POINT('',(10.9240272444921,-26.925,-14.4970257558617));
#7788=CARTESIAN_POINT('Origin',(11.1740272444921,-1.925,-12.4996729288629));
#7789=CARTESIAN_POINT('',(11.1519986084937,-1.925,-13.000000089407));
#7790=CARTESIAN_POINT('',(11.1519986084937,-1.925,-13.000000089407));
#7791=CARTESIAN_POINT('',(11.1740272444921,-1.925,-13.000000089407));
#7792=CARTESIAN_POINT('',(11.1740272444921,-1.925,-13.000000089407));
#7793=CARTESIAN_POINT('',(11.1740272444921,-1.92499999999999,-14.4970257558617));
#7794=CARTESIAN_POINT('',(11.1740272444921,-1.925,-8.74983646443146));
#7795=CARTESIAN_POINT('',(11.1740272444921,-1.92499999999999,-14.4970257558617));
#7796=CARTESIAN_POINT('Origin',(11.1740272444921,-11.425,-14.4990257558617));
#7797=CARTESIAN_POINT('',(10.9240272444921,-11.425,-14.4970257558617));
#7798=CARTESIAN_POINT('',(10.9240272444921,-11.425,-12.9980403761108));
#7799=CARTESIAN_POINT('',(11.1740272444921,-11.425,-14.4970257558617));
#7800=CARTESIAN_POINT('Origin',(10.9240272444921,-11.675,-13.4977021693611));
#7801=CARTESIAN_POINT('',(10.9240272444921,-11.925,-14.4970257558617));
#7802=CARTESIAN_POINT('',(10.9240272444921,-11.925,-13.9973639626114));
#7803=CARTESIAN_POINT('',(10.9240272444921,-26.925,-14.4970257558617));
#7804=CARTESIAN_POINT('Origin',(11.1740272444921,-11.925,-12.4996729288629));
#7805=CARTESIAN_POINT('',(11.1519986084936,-11.925,-13.000000089407));
#7806=CARTESIAN_POINT('',(11.1519986084936,-11.925,-13.000000089407));
#7807=CARTESIAN_POINT('',(11.1740272444921,-11.925,-13.000000089407));
#7808=CARTESIAN_POINT('',(11.1740272444921,-11.925,-14.4970257558617));
#7809=CARTESIAN_POINT('Origin',(11.1740272444921,-21.425,-14.4990257558617));
#7810=CARTESIAN_POINT('',(10.9240272444921,-21.425,-14.4970257558617));
#7811=CARTESIAN_POINT('',(10.9240272444921,-21.425,-12.9980403761108));
#7812=CARTESIAN_POINT('',(11.1740272444921,-21.425,-14.4970257558617));
#7813=CARTESIAN_POINT('Origin',(10.9240272444921,-21.675,-13.4977021693611));
#7814=CARTESIAN_POINT('',(10.9240272444921,-21.925,-14.4970257558617));
#7815=CARTESIAN_POINT('',(10.9240272444921,-21.925,-13.9973639626114));
#7816=CARTESIAN_POINT('',(10.9240272444921,-26.925,-14.4970257558617));
#7817=CARTESIAN_POINT('Origin',(11.1740272444921,-21.925,-12.4996729288629));
#7818=CARTESIAN_POINT('',(11.1519986084937,-21.925,-13.000000089407));
#7819=CARTESIAN_POINT('',(11.1519986084937,-21.925,-13.000000089407));
#7820=CARTESIAN_POINT('',(11.1740272444921,-21.925,-13.000000089407));
#7821=CARTESIAN_POINT('',(11.1740272444921,-21.925,-14.4970257558617));
#7822=CARTESIAN_POINT('Origin',(11.1740272444921,10.575,-12.4996729288629));
#7823=CARTESIAN_POINT('',(11.1519986084937,10.575,-13.000000089407));
#7824=CARTESIAN_POINT('',(11.1519986084937,10.575,-13.000000089407));
#7825=CARTESIAN_POINT('',(11.1740272444921,10.575,-13.000000089407));
#7826=CARTESIAN_POINT('',(11.1740272444921,10.575,-13.000000089407));
#7827=CARTESIAN_POINT('',(11.1740272444921,10.575,-14.4970257558617));
#7828=CARTESIAN_POINT('',(11.1740272444921,10.575,-8.74983646443146));
#7829=CARTESIAN_POINT('',(10.9240272444921,10.575,-14.4970257558617));
#7830=CARTESIAN_POINT('',(11.1740272444921,10.575,-14.4970257558617));
#7831=CARTESIAN_POINT('',(10.9240272444921,10.575,-13.9973639626114));
#7832=CARTESIAN_POINT('Origin',(11.1740272444921,10.8240275872189,-13.000000089407));
#7833=CARTESIAN_POINT('',(11.1740272444921,10.5740275872189,-13.000000089407));
#7834=CARTESIAN_POINT('',(11.1740272444921,10.5740275872189,-13.000000089407));
#7835=CARTESIAN_POINT('Origin',(11.1740272444921,10.8240275872189,-13.000000089407));
#7836=CARTESIAN_POINT('Origin',(11.1740272444921,-7.92597275550786,-5.));
#7837=CARTESIAN_POINT('',(11.1740272444921,1.57451362224608,-14.4970257558617));
#7838=CARTESIAN_POINT('',(11.1740272444921,1.4490274158555,-13.000000089407));
#7839=CARTESIAN_POINT('Origin',(11.1740272444921,-16.425,-14.4990257558617));
#7840=CARTESIAN_POINT('',(10.9240272444921,-16.425,-14.4970257558617));
#7841=CARTESIAN_POINT('',(10.9240272444921,-16.425,-12.9980403761108));
#7842=CARTESIAN_POINT('',(11.1740272444921,-16.425,-14.4970257558617));
#7843=CARTESIAN_POINT('Origin',(10.9240272444921,-16.675,-13.4977021693611));
#7844=CARTESIAN_POINT('',(10.9240272444921,-16.925,-14.4970257558617));
#7845=CARTESIAN_POINT('',(10.9240272444921,-16.925,-13.9973639626114));
#7846=CARTESIAN_POINT('',(10.9240272444921,-26.925,-14.4970257558617));
#7847=CARTESIAN_POINT('Origin',(11.1740272444921,-16.925,-12.4996729288629));
#7848=CARTESIAN_POINT('',(11.1519986084936,-16.925,-13.000000089407));
#7849=CARTESIAN_POINT('',(11.1519986084936,-16.925,-13.000000089407));
#7850=CARTESIAN_POINT('',(11.1740272444921,-16.925,-13.000000089407));
#7851=CARTESIAN_POINT('',(11.1740272444921,-16.925,-14.4970257558617));
#7852=CARTESIAN_POINT('Origin',(11.1740272444921,-6.425,-14.4990257558617));
#7853=CARTESIAN_POINT('',(10.9240272444921,-6.42499999999999,-14.4970257558617));
#7854=CARTESIAN_POINT('',(10.9240272444921,-6.42499999999999,-12.9980403761108));
#7855=CARTESIAN_POINT('',(11.1740272444921,-6.42499999999999,-14.4970257558617));
#7856=CARTESIAN_POINT('',(11.1740272444921,-6.42499999999999,-14.4970257558617));
#7857=CARTESIAN_POINT('',(11.1740272444921,-6.425,-9.74951287793086));
#7858=CARTESIAN_POINT('Origin',(10.9240272444921,-6.67499999999999,-13.4977021693611));
#7859=CARTESIAN_POINT('',(10.9240272444921,-6.92499999999999,-14.4970257558617));
#7860=CARTESIAN_POINT('',(10.9240272444921,-6.92499999999999,-13.9973639626114));
#7861=CARTESIAN_POINT('',(10.9240272444921,-26.925,-14.4970257558617));
#7862=CARTESIAN_POINT('Origin',(11.1740272444921,-6.925,-12.4996729288629));
#7863=CARTESIAN_POINT('',(11.1519986084937,-6.925,-13.000000089407));
#7864=CARTESIAN_POINT('',(11.1519986084937,-6.925,-13.000000089407));
#7865=CARTESIAN_POINT('',(11.1740272444921,-6.925,-13.000000089407));
#7866=CARTESIAN_POINT('',(11.1740272444921,-6.92499999999999,-14.4970257558617));
#7867=CARTESIAN_POINT('Origin',(11.1740272444921,3.575,-14.4990257558617));
#7868=CARTESIAN_POINT('',(10.9240272444921,3.57500000000001,-14.4970257558617));
#7869=CARTESIAN_POINT('',(10.9240272444921,3.57500000000001,-12.9980403761108));
#7870=CARTESIAN_POINT('',(11.1740272444921,3.57500000000001,-14.4970257558617));
#7871=CARTESIAN_POINT('',(11.1740272444921,3.57500000000001,-14.4970257558617));
#7872=CARTESIAN_POINT('',(11.1740272444921,3.575,-9.74951287793086));
#7873=CARTESIAN_POINT('Origin',(11.1740272444921,-7.92597275550786,-5.));
#7874=CARTESIAN_POINT('',(11.1740272444921,3.07500000000001,-14.4970257558617));
#7875=CARTESIAN_POINT('',(11.1740272444921,1.57451362224608,-14.4970257558617));
#7876=CARTESIAN_POINT('',(11.1740272444921,3.075,-13.000000089407));
#7877=CARTESIAN_POINT('',(11.1740272444921,3.075,-8.74983646443146));
#7878=CARTESIAN_POINT('',(11.1740272444921,3.07402758721886,-13.000000089407));
#7879=CARTESIAN_POINT('',(11.1740272444921,-2.3009725841445,-13.000000089407));
#7880=CARTESIAN_POINT('',(11.1740272444921,3.07402758721886,-13.000000089407));
#7881=CARTESIAN_POINT('Origin',(10.9240272444921,3.32500000000001,-13.4977021693611));
#7882=CARTESIAN_POINT('',(10.9240272444921,3.07500000000001,-14.4970257558617));
#7883=CARTESIAN_POINT('',(10.9240272444921,3.07500000000001,-13.9973639626114));
#7884=CARTESIAN_POINT('',(10.9240272444921,-26.925,-14.4970257558617));
#7885=CARTESIAN_POINT('Origin',(11.1740272444921,3.075,-12.4996729288629));
#7886=CARTESIAN_POINT('',(11.1519986084937,3.075,-13.000000089407));
#7887=CARTESIAN_POINT('',(11.1519986084937,3.075,-13.000000089407));
#7888=CARTESIAN_POINT('',(11.1740272444921,3.075,-13.000000089407));
#7889=CARTESIAN_POINT('',(11.1740272444921,3.07500000000001,-14.4970257558617));
#7890=CARTESIAN_POINT('Origin',(11.1740272444921,-7.92597275550786,-5.));
#7891=CARTESIAN_POINT('',(11.1740272444921,-24.4259724127811,2.50432707113708));
#7892=CARTESIAN_POINT('',(11.1740272444921,-24.4259724127811,-13.000000089407));
#7893=CARTESIAN_POINT('',(11.1740272444921,-24.4269324672781,2.50432707113708));
#7894=CARTESIAN_POINT('',(11.1740272444921,-22.8668199852866,2.50432707113709));
#7895=CARTESIAN_POINT('',(11.1740272444921,-24.4269324672781,-1.24783646443146));
#7896=CARTESIAN_POINT('',(11.1740272444921,-26.4269324672781,2.99999991059303));
#7897=CARTESIAN_POINT('',(11.1740272444921,-26.4269324672781,-0.248512877930858));
#7898=CARTESIAN_POINT('',(11.1740272444921,-26.4259724127811,2.99999991059303));
#7899=CARTESIAN_POINT('',(11.1740272444921,-17.3009725841445,2.99999991059303));
#7900=CARTESIAN_POINT('',(11.1740272444921,-26.4259724127811,-13.000000089407));
#7901=CARTESIAN_POINT('Origin',(11.1740272444921,6.075,-14.4990257558617));
#7902=CARTESIAN_POINT('',(10.9240272444921,6.07500000000001,-14.4970257558617));
#7903=CARTESIAN_POINT('',(10.9240272444921,6.07500000000001,-12.9980403761108));
#7904=CARTESIAN_POINT('',(11.1740272444921,6.07500000000001,-14.4970257558617));
#7905=CARTESIAN_POINT('',(11.1740272444921,6.07500000000001,-14.4970257558617));
#7906=CARTESIAN_POINT('',(11.1740272444921,6.075,-9.74951287793086));
#7907=CARTESIAN_POINT('Origin',(11.1740272444921,-7.92597275550786,-5.));
#7908=CARTESIAN_POINT('',(11.1740272444921,5.57500000000001,-14.4970257558617));
#7909=CARTESIAN_POINT('',(11.1740272444921,1.57451362224608,-14.4970257558617));
#7910=CARTESIAN_POINT('',(11.1740272444921,5.575,-13.000000089407));
#7911=CARTESIAN_POINT('',(11.1740272444921,5.575,-8.74983646443146));
#7912=CARTESIAN_POINT('',(11.1740272444921,5.57402758721886,-13.000000089407));
#7913=CARTESIAN_POINT('',(11.1740272444921,-1.0509725841445,-13.000000089407));
#7914=CARTESIAN_POINT('',(11.1740272444921,5.57402758721886,-13.000000089407));
#7915=CARTESIAN_POINT('Origin',(10.9240272444921,5.82500000000001,-13.4977021693611));
#7916=CARTESIAN_POINT('',(10.9240272444921,5.57500000000001,-14.4970257558617));
#7917=CARTESIAN_POINT('',(10.9240272444921,5.57500000000001,-13.9973639626114));
#7918=CARTESIAN_POINT('',(10.9240272444921,-26.925,-14.4970257558617));
#7919=CARTESIAN_POINT('Origin',(11.1740272444921,5.575,-12.4996729288629));
#7920=CARTESIAN_POINT('',(11.1519986084937,5.575,-13.000000089407));
#7921=CARTESIAN_POINT('',(11.1519986084937,5.575,-13.000000089407));
#7922=CARTESIAN_POINT('',(11.1740272444921,5.575,-13.000000089407));
#7923=CARTESIAN_POINT('',(11.1740272444921,5.57500000000001,-14.4970257558617));
#7924=CARTESIAN_POINT('Origin',(11.1740272444921,-3.925,-14.4990257558617));
#7925=CARTESIAN_POINT('',(10.9240272444921,-3.92499999999999,-14.4970257558617));
#7926=CARTESIAN_POINT('',(10.9240272444921,-3.92499999999999,-12.9980403761108));
#7927=CARTESIAN_POINT('',(11.1740272444921,-3.92499999999999,-14.4970257558617));
#7928=CARTESIAN_POINT('',(11.1740272444921,-3.92499999999999,-14.4970257558617));
#7929=CARTESIAN_POINT('',(11.1740272444921,-3.925,-9.74951287793086));
#7930=CARTESIAN_POINT('Origin',(11.1740272444921,-7.92597275550786,-5.));
#7931=CARTESIAN_POINT('',(11.1740272444921,-4.42499999999999,-14.4970257558617));
#7932=CARTESIAN_POINT('',(11.1740272444921,1.57451362224608,-14.4970257558617));
#7933=CARTESIAN_POINT('',(11.1740272444921,-4.425,-13.000000089407));
#7934=CARTESIAN_POINT('',(11.1740272444921,-4.425,-8.74983646443146));
#7935=CARTESIAN_POINT('',(11.1740272444921,-4.42597241278114,-13.000000089407));
#7936=CARTESIAN_POINT('',(11.1740272444921,-6.0509725841445,-13.000000089407));
#7937=CARTESIAN_POINT('',(11.1740272444921,-4.42597241278114,-13.000000089407));
#7938=CARTESIAN_POINT('Origin',(10.9240272444921,-4.17499999999999,-13.4977021693611));
#7939=CARTESIAN_POINT('',(10.9240272444921,-4.42499999999999,-14.4970257558617));
#7940=CARTESIAN_POINT('',(10.9240272444921,-4.42499999999999,-13.9973639626114));
#7941=CARTESIAN_POINT('',(10.9240272444921,-26.925,-14.4970257558617));
#7942=CARTESIAN_POINT('Origin',(11.1740272444921,-4.425,-12.4996729288629));
#7943=CARTESIAN_POINT('',(11.1519986084937,-4.425,-13.000000089407));
#7944=CARTESIAN_POINT('',(11.1519986084937,-4.425,-13.000000089407));
#7945=CARTESIAN_POINT('',(11.1740272444921,-4.425,-13.000000089407));
#7946=CARTESIAN_POINT('',(11.1740272444921,-4.42499999999999,-14.4970257558617));
#7947=CARTESIAN_POINT('Origin',(11.1740272444921,-13.925,-14.4990257558617));
#7948=CARTESIAN_POINT('',(10.9240272444921,-13.925,-14.4970257558617));
#7949=CARTESIAN_POINT('',(10.9240272444921,-13.925,-12.9980403761108));
#7950=CARTESIAN_POINT('',(11.1740272444921,-13.925,-14.4970257558617));
#7951=CARTESIAN_POINT('Origin',(10.9240272444921,-14.175,-13.4977021693611));
#7952=CARTESIAN_POINT('',(10.9240272444921,-14.425,-14.4970257558617));
#7953=CARTESIAN_POINT('',(10.9240272444921,-14.425,-13.9973639626114));
#7954=CARTESIAN_POINT('',(10.9240272444921,-26.925,-14.4970257558617));
#7955=CARTESIAN_POINT('Origin',(11.1740272444921,-14.425,-12.4996729288629));
#7956=CARTESIAN_POINT('',(11.1519986084936,-14.425,-13.000000089407));
#7957=CARTESIAN_POINT('',(11.1519986084936,-14.425,-13.000000089407));
#7958=CARTESIAN_POINT('',(11.1740272444921,-14.425,-13.000000089407));
#7959=CARTESIAN_POINT('',(11.1740272444921,-14.425,-14.4970257558617));
#7960=CARTESIAN_POINT('Origin',(11.1740272444921,-23.925,-14.4990257558617));
#7961=CARTESIAN_POINT('',(10.9240272444921,-23.925,-14.4970257558617));
#7962=CARTESIAN_POINT('',(10.9240272444921,-23.925,-12.9980403761108));
#7963=CARTESIAN_POINT('',(11.1740272444921,-23.925,-14.4970257558617));
#7964=CARTESIAN_POINT('Origin',(10.9240272444921,-24.175,-13.4977021693611));
#7965=CARTESIAN_POINT('',(10.9240272444921,-24.425,-14.4970257558617));
#7966=CARTESIAN_POINT('',(10.9240272444921,-24.425,-13.9973639626114));
#7967=CARTESIAN_POINT('',(10.9240272444921,-26.925,-14.4970257558617));
#7968=CARTESIAN_POINT('Origin',(11.1740272444921,-24.425,-12.4996729288629));
#7969=CARTESIAN_POINT('',(11.1519986084937,-24.425,-13.000000089407));
#7970=CARTESIAN_POINT('',(11.1519986084937,-24.425,-13.000000089407));
#7971=CARTESIAN_POINT('',(11.1740272444921,-24.425,-13.000000089407));
#7972=CARTESIAN_POINT('',(11.1740272444921,-24.425,-14.4970257558617));
#7973=CARTESIAN_POINT('Origin',(11.1740272444921,10.8240275872189,-13.000000089407));
#7974=CARTESIAN_POINT('',(11.1521387647862,11.0730675327219,2.99999991059303));
#7975=CARTESIAN_POINT('Origin',(11.1740272444921,10.8240275872189,2.99999991059303));
#7976=CARTESIAN_POINT('',(11.1521387647862,11.0730675327219,2.50432707113708));
#7977=CARTESIAN_POINT('',(11.1521387647861,11.0730675327219,-13.000000089407));
#7978=CARTESIAN_POINT('',(10.9240272444921,10.8240275872189,2.50432707113708));
#7979=CARTESIAN_POINT('Origin',(11.1740272444921,10.8240275872189,2.50432707113709));
#7980=CARTESIAN_POINT('',(11.1740272444921,10.5740275872189,2.50432707113708));
#7981=CARTESIAN_POINT('Origin',(11.1740272444921,10.8240275872189,2.50432707113709));
#7982=CARTESIAN_POINT('',(11.1740272444921,10.5740275872189,-13.000000089407));
#7983=CARTESIAN_POINT('Origin',(7.17402724449214,-27.9259726842617,-4.99999988125637));
#7984=CARTESIAN_POINT('Origin',(7.17402724449214,-27.9259726842617,-4.99999988125637));
#7985=CARTESIAN_POINT('Origin',(7.17402724449214,-8.05097271394759,-4.99999988125637));
#7986=CARTESIAN_POINT('Origin',(11.1740272444921,8.32402758721886,-13.000000089407));
#7987=CARTESIAN_POINT('',(11.1740272444921,8.07402758721886,-13.000000089407));
#7988=CARTESIAN_POINT('',(11.1740272444921,8.07402758721886,-13.000000089407));
#7989=CARTESIAN_POINT('Origin',(11.1740272444921,8.32402758721886,-13.000000089407));
#7990=CARTESIAN_POINT('Origin',(11.1740272444921,-7.92597275550786,-5.));
#7991=CARTESIAN_POINT('',(11.1740272444921,1.57451362224608,-14.4970257558617));
#7992=CARTESIAN_POINT('',(11.1740272444921,0.199027415855504,-13.000000089407));
#7993=CARTESIAN_POINT('Origin',(11.1740272444921,5.82402758721886,-13.000000089407));
#7994=CARTESIAN_POINT('Origin',(11.1740272444921,5.82402758721886,-13.000000089407));
#7995=CARTESIAN_POINT('Origin',(11.1740272444921,3.32402758721886,-13.000000089407));
#7996=CARTESIAN_POINT('Origin',(11.1740272444921,3.32402758721886,-13.000000089407));
#7997=CARTESIAN_POINT('Origin',(11.1740272444921,0.824027587218863,-13.000000089407));
#7998=CARTESIAN_POINT('',(11.1740272444921,0.574027587218864,-13.000000089407));
#7999=CARTESIAN_POINT('',(11.1740272444921,0.574027587218864,-13.000000089407));
#8000=CARTESIAN_POINT('Origin',(11.1740272444921,0.824027587218863,-13.000000089407));
#8001=CARTESIAN_POINT('Origin',(11.1740272444921,-7.92597275550786,-5.));
#8002=CARTESIAN_POINT('',(11.1740272444921,1.57451362224608,-14.4970257558617));
#8003=CARTESIAN_POINT('',(11.1740272444921,-3.5509725841445,-13.000000089407));
#8004=CARTESIAN_POINT('Origin',(11.1740272444921,-1.67597241278114,-13.000000089407));
#8005=CARTESIAN_POINT('',(11.1740272444921,-1.92597241278114,-13.000000089407));
#8006=CARTESIAN_POINT('',(11.1740272444921,-1.92597241278114,-13.000000089407));
#8007=CARTESIAN_POINT('Origin',(11.1740272444921,-1.67597241278114,-13.000000089407));
#8008=CARTESIAN_POINT('Origin',(11.1740272444921,-7.92597275550786,-5.));
#8009=CARTESIAN_POINT('',(11.1740272444921,1.57451362224608,-14.4970257558617));
#8010=CARTESIAN_POINT('',(11.1740272444921,-4.8009725841445,-13.000000089407));
#8011=CARTESIAN_POINT('Origin',(11.1740272444921,-4.17597241278114,-13.000000089407));
#8012=CARTESIAN_POINT('Origin',(11.1740272444921,-4.17597241278114,-13.000000089407));
#8013=CARTESIAN_POINT('Origin',(11.1740272444921,-6.67597241278114,-13.000000089407));
#8014=CARTESIAN_POINT('Origin',(11.1740272444921,-6.67597241278114,-13.000000089407));
#8015=CARTESIAN_POINT('Origin',(11.1740272444921,-9.17597241278114,-13.000000089407));
#8016=CARTESIAN_POINT('Origin',(11.1740272444921,-9.17597241278114,-13.000000089407));
#8017=CARTESIAN_POINT('Origin',(11.1740272444921,-11.6759724127811,-13.000000089407));
#8018=CARTESIAN_POINT('Origin',(11.1740272444921,-11.6759724127811,-13.000000089407));
#8019=CARTESIAN_POINT('Origin',(11.1740272444921,-14.1759724127811,-13.000000089407));
#8020=CARTESIAN_POINT('Origin',(11.1740272444921,-14.1759724127811,-13.000000089407));
#8021=CARTESIAN_POINT('Origin',(11.1740272444921,-16.6759724127811,-13.000000089407));
#8022=CARTESIAN_POINT('Origin',(11.1740272444921,-16.6759724127811,-13.000000089407));
#8023=CARTESIAN_POINT('Origin',(11.1740272444921,-19.1759724127811,-13.000000089407));
#8024=CARTESIAN_POINT('Origin',(11.1740272444921,-19.1759724127811,-13.000000089407));
#8025=CARTESIAN_POINT('Origin',(11.1740272444921,-21.6759724127811,-13.000000089407));
#8026=CARTESIAN_POINT('Origin',(11.1740272444921,-21.6759724127811,-13.000000089407));
#8027=CARTESIAN_POINT('Origin',(11.1740272444921,-24.1759724127811,-13.000000089407));
#8028=CARTESIAN_POINT('Origin',(11.1740272444921,-24.1759724127811,-13.000000089407));
#8029=CARTESIAN_POINT('Origin',(11.1740272444921,-6.67597241278114,-13.000000089407));
#8030=CARTESIAN_POINT('Origin',(11.1740272444921,-9.17597241278114,-13.000000089407));
#8031=CARTESIAN_POINT('Origin',(11.1740272444921,-14.1759724127811,2.99999991059303));
#8032=CARTESIAN_POINT('Origin',(11.1740272444921,-14.1759724127811,2.99999991059303));
#8033=CARTESIAN_POINT('Origin',(11.1740272444921,-6.67597241278114,2.99999991059303));
#8034=CARTESIAN_POINT('Origin',(11.1740272444921,-6.67597241278114,2.99999991059303));
#8035=CARTESIAN_POINT('Origin',(11.1740272444921,-6.67597241278114,-13.000000089407));
#8036=CARTESIAN_POINT('Origin',(11.1740272444921,-6.67597241278114,2.50432707113709));
#8037=CARTESIAN_POINT('Origin',(11.1740272444921,-6.67597241278114,2.50432707113709));
#8038=CARTESIAN_POINT('Origin',(11.1740272444921,5.82402758721886,-13.000000089407));
#8039=CARTESIAN_POINT('Origin',(11.1740272444921,5.57306753272191,2.50432707113708));
#8040=CARTESIAN_POINT('',(10.9240272444921,5.57306753272191,2.50432707113708));
#8041=CARTESIAN_POINT('',(11.1740272444921,5.57306753272191,2.50432707113708));
#8042=CARTESIAN_POINT('',(10.9240272444921,5.57306753272191,3.00398886438738));
#8043=CARTESIAN_POINT('Origin',(11.1740272444921,1.07306753272191,4.50297424413828));
#8044=CARTESIAN_POINT('',(10.9240272444921,1.07306753272191,2.50432707113708));
#8045=CARTESIAN_POINT('',(10.9240272444921,1.07306753272191,4.00331245088798));
#8046=CARTESIAN_POINT('',(11.1521387647862,1.07306753272191,2.50432707113708));
#8047=CARTESIAN_POINT('',(11.1740272444921,1.07306753272191,2.50432707113708));
#8048=CARTESIAN_POINT('',(11.1521387647862,1.07306753272191,2.99999991059303));
#8049=CARTESIAN_POINT('',(11.1521387647862,1.07306753272191,-13.000000089407));
#8050=CARTESIAN_POINT('',(11.1740272444921,1.07306753272191,2.99999991059303));
#8051=CARTESIAN_POINT('Origin',(11.1740272444921,0.824027587218863,2.99999991059303));
#8052=CARTESIAN_POINT('Origin',(11.1740272444921,0.824027587218863,2.99999991059303));
#8053=CARTESIAN_POINT('Origin',(11.1740272444921,0.824027587218863,-13.000000089407));
#8054=CARTESIAN_POINT('Origin',(11.1740272444921,0.824027587218863,-13.000000089407));
#8055=CARTESIAN_POINT('',(10.9240272444921,0.824027587218863,2.50432707113708));
#8056=CARTESIAN_POINT('Origin',(11.1740272444921,0.824027587218863,2.50432707113709));
#8057=CARTESIAN_POINT('Origin',(11.1740272444921,0.824027587218863,2.50432707113709));
#8058=CARTESIAN_POINT('Origin',(11.1740272444921,-4.17597241278114,2.99999991059303));
#8059=CARTESIAN_POINT('Origin',(11.1740272444921,-4.17597241278114,2.99999991059303));
#8060=CARTESIAN_POINT('Origin',(11.1740272444921,10.8240275872189,-13.000000089407));
#8061=CARTESIAN_POINT('Origin',(11.1740272444921,10.5730675327219,2.50432707113708));
#8062=CARTESIAN_POINT('',(11.1740272444921,10.5730675327219,2.50432707113708));
#8063=CARTESIAN_POINT('',(11.1740272444921,10.5730675327219,-1.24783646443146));
#8064=CARTESIAN_POINT('',(10.9240272444921,10.5730675327219,2.50432707113708));
#8065=CARTESIAN_POINT('',(11.1740272444921,10.5730675327219,2.50432707113708));
#8066=CARTESIAN_POINT('',(10.9240272444921,10.5730675327219,3.00398886438738));
#8067=CARTESIAN_POINT('Origin',(11.1740272444921,6.07306753272191,4.50297424413828));
#8068=CARTESIAN_POINT('',(10.9240272444921,6.07306753272191,2.50432707113708));
#8069=CARTESIAN_POINT('',(10.9240272444921,6.07306753272191,4.00331245088798));
#8070=CARTESIAN_POINT('',(11.1521387647862,6.07306753272191,2.50432707113708));
#8071=CARTESIAN_POINT('',(11.1740272444921,6.07306753272191,2.50432707113708));
#8072=CARTESIAN_POINT('',(11.1521387647862,6.07306753272191,2.99999991059303));
#8073=CARTESIAN_POINT('',(11.1521387647861,6.07306753272191,-13.000000089407));
#8074=CARTESIAN_POINT('',(11.1740272444921,6.07306753272191,2.99999991059303));
#8075=CARTESIAN_POINT('Origin',(11.1740272444921,5.82402758721886,2.99999991059303));
#8076=CARTESIAN_POINT('Origin',(11.1740272444921,5.82402758721886,2.99999991059303));
#8077=CARTESIAN_POINT('Origin',(11.1740272444921,5.82402758721886,-13.000000089407));
#8078=CARTESIAN_POINT('',(10.9240272444921,5.82402758721886,2.50432707113708));
#8079=CARTESIAN_POINT('Origin',(11.1740272444921,5.82402758721886,2.50432707113709));
#8080=CARTESIAN_POINT('Origin',(11.1740272444921,5.82402758721886,2.50432707113709));
#8081=CARTESIAN_POINT('Origin',(11.1740272444921,-14.1759724127811,-13.000000089407));
#8082=CARTESIAN_POINT('Origin',(11.1740272444921,-14.1759724127811,-13.000000089407));
#8083=CARTESIAN_POINT('Origin',(11.1740272444921,-14.1759724127811,2.50432707113709));
#8084=CARTESIAN_POINT('Origin',(11.1740272444921,-14.1759724127811,2.50432707113709));
#8085=CARTESIAN_POINT('Origin',(11.1740272444921,-19.1759724127811,2.99999991059303));
#8086=CARTESIAN_POINT('Origin',(11.1740272444921,-19.1759724127811,2.99999991059303));
#8087=CARTESIAN_POINT('Origin',(11.1740272444921,-19.1759724127811,-13.000000089407));
#8088=CARTESIAN_POINT('Origin',(11.1740272444921,-19.1759724127811,-13.000000089407));
#8089=CARTESIAN_POINT('Origin',(11.1740272444921,-19.1759724127811,2.50432707113709));
#8090=CARTESIAN_POINT('Origin',(11.1740272444921,-19.1759724127811,2.50432707113709));
#8091=CARTESIAN_POINT('Origin',(11.1740272444921,-23.9269324672781,4.50297424413828));
#8092=CARTESIAN_POINT('',(10.9240272444921,-23.9269324672781,2.50432707113708));
#8093=CARTESIAN_POINT('',(10.9240272444921,-23.9269324672781,4.00331245088798));
#8094=CARTESIAN_POINT('',(11.1521387647862,-23.9269324672781,2.50432707113708));
#8095=CARTESIAN_POINT('',(11.1740272444921,-23.9269324672781,2.50432707113708));
#8096=CARTESIAN_POINT('',(11.1521387647862,-23.9269324672781,2.99999991059303));
#8097=CARTESIAN_POINT('',(11.1521387647862,-23.9269324672781,-13.000000089407));
#8098=CARTESIAN_POINT('',(11.1740272444921,-23.9269324672781,2.99999991059303));
#8099=CARTESIAN_POINT('',(11.1740272444921,-23.9269324672781,2.99999991059303));
#8100=CARTESIAN_POINT('',(11.1740272444921,-23.9269324672781,-0.248512877930858));
#8101=CARTESIAN_POINT('Origin',(11.1740272444921,-24.1759724127811,2.99999991059303));
#8102=CARTESIAN_POINT('',(11.1740272444921,-23.9259724127811,2.99999991059303));
#8103=CARTESIAN_POINT('',(11.1740272444921,-16.0509725841445,2.99999991059303));
#8104=CARTESIAN_POINT('Origin',(11.1740272444921,-24.1759724127811,2.99999991059303));
#8105=CARTESIAN_POINT('Origin',(11.1740272444921,-24.1759724127811,-13.000000089407));
#8106=CARTESIAN_POINT('Origin',(11.1740272444921,-24.1759724127811,-13.000000089407));
#8107=CARTESIAN_POINT('',(11.1740272444921,-23.9259724127811,-13.000000089407));
#8108=CARTESIAN_POINT('',(10.9240272444921,-24.1759724127811,2.50432707113708));
#8109=CARTESIAN_POINT('Origin',(11.1740272444921,-24.1759724127811,2.50432707113709));
#8110=CARTESIAN_POINT('Origin',(11.1740272444921,-24.1759724127811,2.50432707113709));
#8111=CARTESIAN_POINT('Origin',(11.1740272444921,-24.4269324672781,2.50432707113708));
#8112=CARTESIAN_POINT('',(10.9240272444921,-24.4269324672781,2.50432707113708));
#8113=CARTESIAN_POINT('',(11.1740272444921,-24.4269324672781,2.50432707113708));
#8114=CARTESIAN_POINT('',(10.9240272444921,-24.4269324672781,3.00398886438738));
#8115=CARTESIAN_POINT('Origin',(11.1740272444921,11.0730675327219,4.50297424413828));
#8116=CARTESIAN_POINT('',(10.9240272444921,11.0730675327219,2.50432707113708));
#8117=CARTESIAN_POINT('',(10.9240272444921,11.0730675327219,4.00331245088798));
#8118=CARTESIAN_POINT('',(11.1740272444921,11.0730675327219,2.50432707113708));
#8119=CARTESIAN_POINT('',(11.1740272444921,11.0730675327219,2.99999991059303));
#8120=CARTESIAN_POINT('Origin',(11.1740272444921,10.8240275872189,2.99999991059303));
#8121=CARTESIAN_POINT('Origin',(11.1740272444921,11.075,-14.4990257558617));
#8122=CARTESIAN_POINT('',(10.9240272444921,11.075,-14.4970257558617));
#8123=CARTESIAN_POINT('',(10.9240272444921,11.075,-12.9980403761108));
#8124=CARTESIAN_POINT('',(11.1740272444921,11.075,-14.4970257558617));
#8125=CARTESIAN_POINT('Origin',(11.1740272444921,-37.8076672150652,2.50432707113709));
#8126=CARTESIAN_POINT('',(10.9240272444921,-26.9269324672781,2.50432707113708));
#8127=CARTESIAN_POINT('',(11.1740272444921,-22.8668199852866,2.50432707113709));
#8128=CARTESIAN_POINT('Origin',(11.1740272444921,-37.8076672150652,2.50432707113709));
#8129=CARTESIAN_POINT('',(10.9240272444921,-26.9269324672781,2.50432707113708));
#8130=CARTESIAN_POINT('Origin',(11.1740272444921,-37.8076672150652,2.50432707113709));
#8131=CARTESIAN_POINT('Origin',(11.1740272444921,-37.8076672150652,2.50432707113709));
#8132=CARTESIAN_POINT('',(10.9240272444921,-26.9269324672781,2.50432707113708));
#8133=CARTESIAN_POINT('Origin',(11.1740272444921,-37.8076672150652,2.50432707113709));
#8134=CARTESIAN_POINT('Origin',(11.1740272444921,-37.8076672150652,2.50432707113709));
#8135=CARTESIAN_POINT('Origin',(11.1740272444921,-9.17597241278114,-13.000000089407));
#8136=CARTESIAN_POINT('Origin',(11.1740272444921,-9.17597241278114,2.99999991059303));
#8137=CARTESIAN_POINT('Origin',(11.1740272444921,-9.17597241278114,2.50432707113709));
#8138=CARTESIAN_POINT('Origin',(11.1740272444921,-9.17597241278114,2.50432707113709));
#8139=CARTESIAN_POINT('Origin',(11.1740272444921,-9.17597241278114,2.99999991059303));
#8140=CARTESIAN_POINT('Origin',(11.1740272444921,-37.8076672150652,2.50432707113709));
#8141=CARTESIAN_POINT('Origin',(11.1740272444921,-37.8076672150652,2.50432707113709));
#8142=CARTESIAN_POINT('',(10.9240272444921,-26.9269324672781,2.50432707113708));
#8143=CARTESIAN_POINT('Origin',(11.1740272444921,-37.8076672150652,2.50432707113709));
#8144=CARTESIAN_POINT('',(10.9240272444921,-26.9269324672781,2.50432707113708));
#8145=CARTESIAN_POINT('Origin',(11.1740272444921,-11.6759724127811,-13.000000089407));
#8146=CARTESIAN_POINT('Origin',(11.1740272444921,-11.6759724127811,2.99999991059303));
#8147=CARTESIAN_POINT('Origin',(11.1740272444921,-11.6759724127811,2.50432707113709));
#8148=CARTESIAN_POINT('Origin',(11.1740272444921,-11.6759724127811,2.50432707113709));
#8149=CARTESIAN_POINT('Origin',(11.1740272444921,-11.6759724127811,2.99999991059303));
#8150=CARTESIAN_POINT('Origin',(11.1740272444921,-11.6759724127811,-13.000000089407));
#8151=CARTESIAN_POINT('Origin',(11.1740272444921,-37.8076672150652,2.50432707113709));
#8152=CARTESIAN_POINT('Origin',(11.1740272444921,-4.17597241278114,-13.000000089407));
#8153=CARTESIAN_POINT('Origin',(11.1740272444921,-4.17597241278114,2.50432707113709));
#8154=CARTESIAN_POINT('Origin',(11.1740272444921,-4.17597241278114,2.50432707113709));
#8155=CARTESIAN_POINT('Origin',(11.1740272444921,-4.17597241278114,-13.000000089407));
#8156=CARTESIAN_POINT('Origin',(11.1740272444921,-37.8076672150652,2.50432707113709));
#8157=CARTESIAN_POINT('Origin',(11.1740272444921,3.32402758721886,-13.000000089407));
#8158=CARTESIAN_POINT('',(11.1521387647862,3.57306753272191,2.99999991059303));
#8159=CARTESIAN_POINT('Origin',(11.1740272444921,3.32402758721886,2.99999991059303));
#8160=CARTESIAN_POINT('',(11.1521387647862,3.57306753272191,2.50432707113708));
#8161=CARTESIAN_POINT('',(11.1521387647861,3.57306753272191,-13.000000089407));
#8162=CARTESIAN_POINT('',(10.9240272444921,3.32402758721886,2.50432707113708));
#8163=CARTESIAN_POINT('Origin',(11.1740272444921,3.32402758721886,2.50432707113709));
#8164=CARTESIAN_POINT('Origin',(11.1740272444921,3.32402758721886,2.50432707113709));
#8165=CARTESIAN_POINT('Origin',(11.1740272444921,3.32402758721886,2.99999991059303));
#8166=CARTESIAN_POINT('',(11.1740272444921,3.57306753272191,2.99999991059303));
#8167=CARTESIAN_POINT('Origin',(11.1740272444921,3.32402758721886,-13.000000089407));
#8168=CARTESIAN_POINT('Origin',(11.1740272444921,3.57306753272191,4.50297424413828));
#8169=CARTESIAN_POINT('',(10.9240272444921,3.57306753272191,2.50432707113708));
#8170=CARTESIAN_POINT('',(10.9240272444921,3.57306753272191,4.00331245088798));
#8171=CARTESIAN_POINT('',(11.1740272444921,3.57306753272191,2.50432707113708));
#8172=CARTESIAN_POINT('Origin',(11.1740272444921,-37.8076672150652,2.50432707113709));
#8173=CARTESIAN_POINT('',(10.9240272444921,-26.9269324672781,2.50432707113708));
#8174=CARTESIAN_POINT('Origin',(11.1740272444921,-1.67597241278114,-13.000000089407));
#8175=CARTESIAN_POINT('Origin',(11.1740272444921,-1.67597241278114,2.99999991059303));
#8176=CARTESIAN_POINT('Origin',(11.1740272444921,-1.67597241278114,2.50432707113709));
#8177=CARTESIAN_POINT('Origin',(11.1740272444921,-1.67597241278114,2.50432707113709));
#8178=CARTESIAN_POINT('Origin',(11.1740272444921,-1.67597241278114,2.99999991059303));
#8179=CARTESIAN_POINT('Origin',(11.1740272444921,-1.67597241278114,-13.000000089407));
#8180=CARTESIAN_POINT('Origin',(11.1740272444921,-37.8076672150652,2.50432707113709));
#8181=CARTESIAN_POINT('Origin',(11.1740272444921,8.32402758721886,-13.000000089407));
#8182=CARTESIAN_POINT('',(11.1740272444921,8.57402758721886,2.99999991059303));
#8183=CARTESIAN_POINT('',(11.1740272444921,8.57402758721886,-13.000000089407));
#8184=CARTESIAN_POINT('',(11.1521387647862,8.57306753272191,2.99999991059303));
#8185=CARTESIAN_POINT('Origin',(11.1740272444921,8.32402758721886,2.99999991059303));
#8186=CARTESIAN_POINT('',(11.1521387647862,8.57306753272191,2.50432707113708));
#8187=CARTESIAN_POINT('',(11.1521387647861,8.57306753272191,-13.000000089407));
#8188=CARTESIAN_POINT('',(10.9240272444921,8.32402758721886,2.50432707113708));
#8189=CARTESIAN_POINT('Origin',(11.1740272444921,8.32402758721886,2.50432707113709));
#8190=CARTESIAN_POINT('Origin',(11.1740272444921,8.32402758721886,2.50432707113709));
#8191=CARTESIAN_POINT('Origin',(11.1740272444921,8.32402758721886,2.99999991059303));
#8192=CARTESIAN_POINT('',(11.1740272444921,8.57306753272191,2.99999991059303));
#8193=CARTESIAN_POINT('',(11.1740272444921,0.199027415855504,2.99999991059303));
#8194=CARTESIAN_POINT('',(11.1740272444921,8.57306753272191,2.99999991059303));
#8195=CARTESIAN_POINT('Origin',(11.1740272444921,8.32402758721886,-13.000000089407));
#8196=CARTESIAN_POINT('Origin',(11.1740272444921,8.57306753272191,4.50297424413828));
#8197=CARTESIAN_POINT('',(10.9240272444921,8.57306753272191,2.50432707113708));
#8198=CARTESIAN_POINT('',(10.9240272444921,8.57306753272191,4.00331245088798));
#8199=CARTESIAN_POINT('',(11.1740272444921,8.57306753272191,2.50432707113708));
#8200=CARTESIAN_POINT('',(11.1740272444921,8.57306753272191,-0.248512877930862));
#8201=CARTESIAN_POINT('Origin',(11.1740272444921,-37.8076672150652,2.50432707113709));
#8202=CARTESIAN_POINT('',(10.9240272444921,-26.9269324672781,2.50432707113708));
#8203=CARTESIAN_POINT('Origin',(11.1740272444921,-16.6759724127811,-13.000000089407));
#8204=CARTESIAN_POINT('Origin',(11.1740272444921,-16.6759724127811,2.99999991059303));
#8205=CARTESIAN_POINT('Origin',(11.1740272444921,-16.6759724127811,2.50432707113709));
#8206=CARTESIAN_POINT('Origin',(11.1740272444921,-16.6759724127811,2.50432707113709));
#8207=CARTESIAN_POINT('Origin',(11.1740272444921,-16.6759724127811,2.99999991059303));
#8208=CARTESIAN_POINT('Origin',(11.1740272444921,-16.6759724127811,-13.000000089407));
#8209=CARTESIAN_POINT('Origin',(11.1740272444921,-37.8076672150652,2.50432707113709));
#8210=CARTESIAN_POINT('Origin',(11.1740272444921,-21.6759724127811,-13.000000089407));
#8211=CARTESIAN_POINT('',(11.1521387647862,-21.4269324672781,2.99999991059303));
#8212=CARTESIAN_POINT('Origin',(11.1740272444921,-21.6759724127811,2.99999991059303));
#8213=CARTESIAN_POINT('',(11.1521387647862,-21.4269324672781,2.50432707113708));
#8214=CARTESIAN_POINT('',(11.1521387647862,-21.4269324672781,-13.000000089407));
#8215=CARTESIAN_POINT('',(10.9240272444921,-21.6759724127811,2.50432707113708));
#8216=CARTESIAN_POINT('Origin',(11.1740272444921,-21.6759724127811,2.50432707113709));
#8217=CARTESIAN_POINT('',(11.1740272444921,-21.9259724127811,2.50432707113708));
#8218=CARTESIAN_POINT('Origin',(11.1740272444921,-21.6759724127811,2.50432707113709));
#8219=CARTESIAN_POINT('',(11.1740272444921,-21.9259724127811,-13.000000089407));
#8220=CARTESIAN_POINT('Origin',(11.1740272444921,-21.6759724127811,2.99999991059303));
#8221=CARTESIAN_POINT('',(11.1740272444921,-21.4269324672781,2.99999991059303));
#8222=CARTESIAN_POINT('Origin',(11.1740272444921,-21.6759724127811,-13.000000089407));
#8223=CARTESIAN_POINT('Origin',(11.1740272444921,-21.4269324672781,4.50297424413828));
#8224=CARTESIAN_POINT('',(10.9240272444921,-21.4269324672781,2.50432707113708));
#8225=CARTESIAN_POINT('',(10.9240272444921,-21.4269324672781,4.00331245088798));
#8226=CARTESIAN_POINT('',(11.1740272444921,-21.4269324672781,2.50432707113708));
#8227=CARTESIAN_POINT('Origin',(11.1740272444921,-37.8076672150652,2.50432707113709));
#8228=CARTESIAN_POINT('',(10.9240272444921,-26.9269324672781,2.50432707113708));
#8229=CARTESIAN_POINT('Origin',(11.1740272444921,-26.6759724127811,-13.000000089407));
#8230=CARTESIAN_POINT('',(11.1521387647862,-26.4269324672781,2.99999991059303));
#8231=CARTESIAN_POINT('Origin',(11.1740272444921,-26.6759724127811,2.99999991059303));
#8232=CARTESIAN_POINT('',(11.1521387647862,-26.4269324672781,2.50432707113708));
#8233=CARTESIAN_POINT('',(11.1521387647862,-26.4269324672781,-13.000000089407));
#8234=CARTESIAN_POINT('',(10.9240272444921,-26.6759724127811,2.50432707113708));
#8235=CARTESIAN_POINT('Origin',(11.1740272444921,-26.6759724127811,2.50432707113709));
#8236=CARTESIAN_POINT('Origin',(11.1740272444921,-26.6759724127811,2.50432707113709));
#8237=CARTESIAN_POINT('Origin',(11.1740272444921,-26.6759724127811,2.99999991059303));
#8238=CARTESIAN_POINT('',(11.1740272444921,-26.4269324672781,2.99999991059303));
#8239=CARTESIAN_POINT('Origin',(11.1740272444921,-26.6759724127811,-13.000000089407));
#8240=CARTESIAN_POINT('',(11.1740272444921,-26.925,-13.000000089407));
#8241=CARTESIAN_POINT('Origin',(11.1740272444921,-26.4269324672781,4.50297424413828));
#8242=CARTESIAN_POINT('',(10.9240272444921,-26.4269324672781,2.50432707113708));
#8243=CARTESIAN_POINT('',(10.9240272444921,-26.4269324672781,4.00331245088798));
#8244=CARTESIAN_POINT('',(11.1740272444921,-26.4269324672781,2.50432707113708));
#8245=CARTESIAN_POINT('Origin',(11.1740272444921,-37.8076672150652,2.50432707113709));
#8246=CARTESIAN_POINT('',(10.9240272444921,-26.9269324672781,2.50432707113708));
#8247=CARTESIAN_POINT('Origin',(11.1740272444921,-37.8076672150652,2.50432707113709));
#8248=CARTESIAN_POINT('',(10.9240272444921,-26.9269324672781,2.50432707113708));
#8249=CARTESIAN_POINT('Origin',(11.1740272444921,-37.8076672150652,2.50432707113709));
#8250=CARTESIAN_POINT('Origin',(11.1740272444921,-37.8076672150652,2.50432707113709));
#8251=CARTESIAN_POINT('Origin',(11.1740272444921,-37.8076672150652,2.50432707113709));
#8252=CARTESIAN_POINT('',(10.9240272444921,-26.9269324672781,2.50432707113708));
#8253=CARTESIAN_POINT('',(10.9240272444921,-26.9269324672781,2.50432707113708));
#8254=CARTESIAN_POINT('',(11.1740272444921,-26.9269324672781,2.50432707113708));
#8255=CARTESIAN_POINT('Origin',(11.1740272444921,-37.8076672150652,2.50432707113709));
#8256=CARTESIAN_POINT('Origin',(11.1740272444921,-37.8076672150652,2.50432707113709));
#8257=CARTESIAN_POINT('Origin',(11.1740272444921,-37.8076672150652,2.50432707113709));
#8258=CARTESIAN_POINT('',(10.9240272444921,3.07306753272191,2.50432707113708));
#8259=CARTESIAN_POINT('',(10.9240272444921,-26.9269324672781,2.50432707113708));
#8260=CARTESIAN_POINT('',(11.1740272444921,3.07306753272191,2.50432707113708));
#8261=CARTESIAN_POINT('Origin',(11.1740272444921,-37.8076672150652,2.50432707113709));
#8262=CARTESIAN_POINT('',(10.9240272444921,8.07306753272191,2.50432707113708));
#8263=CARTESIAN_POINT('',(10.9240272444921,-26.9269324672781,2.50432707113708));
#8264=CARTESIAN_POINT('',(11.1740272444921,8.07306753272191,2.50432707113708));
#8265=CARTESIAN_POINT('Origin',(11.1740272444921,-37.8076672150652,2.50432707113709));
#8266=CARTESIAN_POINT('Origin',(11.1740272444921,-37.8076672150652,2.50432707113709));
#8267=CARTESIAN_POINT('Origin',(11.1740272444921,-37.8076672150652,2.50432707113709));
#8268=CARTESIAN_POINT('',(10.9240272444921,-21.9269324672781,2.50432707113708));
#8269=CARTESIAN_POINT('',(10.9240272444921,-26.9269324672781,2.50432707113708));
#8270=CARTESIAN_POINT('',(11.1740272444921,-21.9269324672781,2.50432707113708));
#8271=CARTESIAN_POINT('',(11.1740272444921,-21.9269324672781,2.50432707113708));
#8272=CARTESIAN_POINT('',(11.1740272444921,-22.8668199852866,2.50432707113709));
#8273=CARTESIAN_POINT('Origin',(11.1740272444921,-37.8076672150652,2.50432707113709));
#8274=CARTESIAN_POINT('',(10.9240272444921,-26.9269324672781,2.50432707113708));
#8275=CARTESIAN_POINT('Origin',(11.1740272444921,-37.8076672150652,2.50432707113709));
#8276=CARTESIAN_POINT('Origin',(11.1740272444921,-37.8076672150652,2.50432707113709));
#8277=CARTESIAN_POINT('Origin',(11.1740272444921,-37.8076672150652,2.50432707113709));
#8278=CARTESIAN_POINT('',(10.9240272444921,-26.9269324672781,2.50432707113708));
#8279=CARTESIAN_POINT('Origin',(7.17402724449213,-7.92596623363903,49.7536506576377));
#8280=CARTESIAN_POINT('Origin',(10.9240272444921,8.32306753272191,3.50365065763768));
#8281=CARTESIAN_POINT('',(10.9240272444921,8.07306753272191,3.00398886438738));
#8282=CARTESIAN_POINT('Origin',(10.9240272444921,-24.1769324672781,3.50365065763768));
#8283=CARTESIAN_POINT('Origin',(10.9240272444921,-21.6769324672781,3.50365065763768));
#8284=CARTESIAN_POINT('',(10.9240272444921,-21.9269324672781,3.00398886438738));
#8285=CARTESIAN_POINT('Origin',(10.9240272444921,0.823067532721913,3.50365065763768));
#8286=CARTESIAN_POINT('Origin',(10.9240272444921,10.8230675327219,3.50365065763768));
#8287=CARTESIAN_POINT('Origin',(10.9240272444921,5.82306753272191,3.50365065763768));
#8288=CARTESIAN_POINT('Origin',(10.9240272444921,-26.6769324672781,3.50365065763768));
#8289=CARTESIAN_POINT('',(10.9240272444921,-26.9269324672781,3.00398886438738));
#8290=CARTESIAN_POINT('Origin',(10.9240272444921,3.32306753272191,3.50365065763768));
#8291=CARTESIAN_POINT('',(10.9240272444921,3.07306753272191,3.00398886438738));
#8292=CARTESIAN_POINT('Origin',(11.1740272444921,8.07306753272191,2.50432707113708));
#8293=CARTESIAN_POINT('Origin',(11.1740272444921,-21.9269324672781,2.50432707113708));
#8294=CARTESIAN_POINT('',(11.1740272444921,-21.9269324672781,-1.24783646443146));
#8295=CARTESIAN_POINT('Origin',(11.1740272444921,-26.9269324672781,2.50432707113708));
#8296=CARTESIAN_POINT('Origin',(11.1740272444921,3.07306753272191,2.50432707113708));
#8297=CARTESIAN_POINT('Origin',(11.1740272444921,-26.925,-12.4996729288629));
#8298=CARTESIAN_POINT('',(10.9240272444921,-26.925,-14.4970257558617));
#8299=CARTESIAN_POINT('',(11.1740272444921,-26.925,-14.4970257558617));
#8300=CARTESIAN_POINT('',(10.9240272444921,-26.925,-13.9973639626114));
#8301=CARTESIAN_POINT('Origin',(7.17402724449213,-7.92596623363904,-59.7477021693611));
#8302=CARTESIAN_POINT('',(7.17402724449214,13.074033766361,-14.4970257558617));
#8303=CARTESIAN_POINT('Origin',(7.17402724449214,13.074033766361,-16.9970257558617));
#8304=CARTESIAN_POINT('',(7.17402724449214,1.57451688318049,-14.4970257558617));
#8305=CARTESIAN_POINT('Origin',(11.1740272444921,13.074033766361,-16.9970257558617));
#8306=CARTESIAN_POINT('',(11.1740272444921,13.074033766361,-14.4970257558617));
#8307=CARTESIAN_POINT('Origin',(11.1740272444921,11.075,-14.4970257558617));
#8308=CARTESIAN_POINT('',(10.9240272444921,-26.925,-14.4970257558617));
#8309=CARTESIAN_POINT('',(10.9240272444921,-26.425,-14.4970257558617));
#8310=CARTESIAN_POINT('',(11.1740272444921,-26.425,-14.4970257558617));
#8311=CARTESIAN_POINT('',(10.9240272444921,-26.925,-14.4970257558617));
#8312=CARTESIAN_POINT('Origin',(10.9240272444921,-26.675,-13.4977021693611));
#8313=CARTESIAN_POINT('',(10.9240272444921,-26.425,-12.9980403761108));
#8314=CARTESIAN_POINT('Origin',(10.9240272444921,10.825,-13.4977021693611));
#8315=CARTESIAN_POINT('Origin',(11.1740272444921,-26.425,-14.4990257558617));
#8316=CARTESIAN_POINT('Origin',(11.1740272444921,-7.92597275550786,-5.));
#8317=CARTESIAN_POINT('Origin',(11.1740272444921,-7.92597275550786,-5.));
#8318=CARTESIAN_POINT('Origin',(11.1740272444921,-37.9259727555079,15.));
#8319=CARTESIAN_POINT('',(4.17402724449214,22.0740272444921,15.));
#8320=CARTESIAN_POINT('',(11.1740272444921,22.0740272444921,15.));
#8321=CARTESIAN_POINT('',(4.17402724449213,-37.9259727555079,15.));
#8322=CARTESIAN_POINT('',(4.17402724449213,-37.9259727555079,15.));
#8323=CARTESIAN_POINT('',(11.1740272444921,-37.9259727555079,15.));
#8324=CARTESIAN_POINT('Origin',(11.1740272444921,-37.9259727555079,-25.));
#8325=CARTESIAN_POINT('',(4.17402724449213,-37.9259727555079,-25.));
#8326=CARTESIAN_POINT('',(4.17402724449213,-37.9259727555079,-25.));
#8327=CARTESIAN_POINT('',(11.1740272444921,-37.9259727555079,-25.));
#8328=CARTESIAN_POINT('Origin',(11.1740272444921,22.0740272444921,-25.));
#8329=CARTESIAN_POINT('',(4.17402724449214,22.0740272444921,-25.));
#8330=CARTESIAN_POINT('',(4.17402724449214,22.0740272444921,-25.));
#8331=CARTESIAN_POINT('',(11.1740272444921,22.0740272444921,-25.));
#8332=CARTESIAN_POINT('Origin',(11.1740272444921,22.0740272444921,15.));
#8333=CARTESIAN_POINT('',(4.17402724449214,22.0740272444921,15.));
#8334=CARTESIAN_POINT('Origin',(4.17402724449214,-7.92597275550785,-5.));
#8335=UNCERTAINTY_MEASURE_WITH_UNIT(LENGTH_MEASURE(0.01),#8339,
'DISTANCE_ACCURACY_VALUE',
'Maximum model space distance between geometric entities at asserted c
onnectivities');
#8336=UNCERTAINTY_MEASURE_WITH_UNIT(LENGTH_MEASURE(0.01),#8339,
'DISTANCE_ACCURACY_VALUE',
'Maximum model space distance between geometric entities at asserted c
onnectivities');
#8337=(
GEOMETRIC_REPRESENTATION_CONTEXT(3)
GLOBAL_UNCERTAINTY_ASSIGNED_CONTEXT((#8335))
GLOBAL_UNIT_ASSIGNED_CONTEXT((#8339,#8341,#8342))
REPRESENTATION_CONTEXT('','3D')
);
#8338=(
GEOMETRIC_REPRESENTATION_CONTEXT(3)
GLOBAL_UNCERTAINTY_ASSIGNED_CONTEXT((#8336))
GLOBAL_UNIT_ASSIGNED_CONTEXT((#8339,#8341,#8342))
REPRESENTATION_CONTEXT('','3D')
);
#8339=(
LENGTH_UNIT()
NAMED_UNIT(*)
SI_UNIT(.MILLI.,.METRE.)
);
#8340=(
LENGTH_UNIT()
NAMED_UNIT(*)
SI_UNIT($,.METRE.)
);
#8341=(
NAMED_UNIT(*)
PLANE_ANGLE_UNIT()
SI_UNIT($,.RADIAN.)
);
#8342=(
NAMED_UNIT(*)
SI_UNIT($,.STERADIAN.)
SOLID_ANGLE_UNIT()
);
#8343=SHAPE_DEFINITION_REPRESENTATION(#8344,#8345);
#8344=PRODUCT_DEFINITION_SHAPE('',$,#8347);
#8345=SHAPE_REPRESENTATION('',(#5111),#8337);
#8346=PRODUCT_DEFINITION_CONTEXT('part definition',#8351,'design');
#8347=PRODUCT_DEFINITION('Low','Low',#8348,#8346);
#8348=PRODUCT_DEFINITION_FORMATION('',$,#8353);
#8349=PRODUCT_RELATED_PRODUCT_CATEGORY('Low','Low',(#8353));
#8350=APPLICATION_PROTOCOL_DEFINITION('international standard',
'automotive_design',2009,#8351);
#8351=APPLICATION_CONTEXT(
'Core Data for Automotive Mechanical Design Process');
#8352=PRODUCT_CONTEXT('part definition',#8351,'mechanical');
#8353=PRODUCT('Low','Low',$,(#8352));
#8354=PRESENTATION_STYLE_ASSIGNMENT((#8355));
#8355=SURFACE_STYLE_USAGE(.BOTH.,#8356);
#8356=SURFACE_SIDE_STYLE('',(#8357));
#8357=SURFACE_STYLE_FILL_AREA(#8358);
#8358=FILL_AREA_STYLE('Acrylic (Clear)',(#8359));
#8359=FILL_AREA_STYLE_COLOUR('Acrylic (Clear)',#8360);
#8360=COLOUR_RGB('Acrylic (Clear)',0.964705882352941,0.964705882352941,
0.952941176470588);
ENDSEC;
END-ISO-10303-21;
```
