## Supplementary file 1-5 for "Human induced pluripotent stem cell-derived vessels as dynamic atherosclerosis model on a chip": 3_Spacer.step

```
ISO-10303-21;
HEADER;
/* Generated by software containing ST-Developer
 * from STEP Tools, Inc. (www.steptools.com) 
 */

FILE_DESCRIPTION(
/* description */ (''),
/* implementation_level */ '2;1');

FILE_NAME(
/* name */ 'C:/Users/LenaLannoma/Desktop/Spacer (1).step',
/* time_stamp */ '2020-08-26T15:28:28+02:00',
/* author */ (''),
/* organization */ (''),
/* preprocessor_version */ 'ST-DEVELOPER v18',
/* originating_system */ 'Autodesk Translation Framework v8.2.0.1029',
/* authorisation */ '');

FILE_SCHEMA (('AUTOMOTIVE_DESIGN { 1 0 10303 214 3 1 1 }'));
ENDSEC;

DATA;
#10=MECHANICAL_DESIGN_GEOMETRIC_PRESENTATION_REPRESENTATION('',(#13),#11614);
#11=SHAPE_REPRESENTATION_RELATIONSHIP('SRR','None',#11621,#12);
#12=ADVANCED_BREP_SHAPE_REPRESENTATION('',(#14),#11613);
#13=STYLED_ITEM('',(#11630),#14);
#14=MANIFOLD_SOLID_BREP('Body1',#7346);
#15=FACE_BOUND('',#765,.T.);
#16=FACE_BOUND('',#766,.T.);
#17=FACE_BOUND('',#767,.T.);
#18=FACE_BOUND('',#768,.T.);
#19=FACE_BOUND('',#769,.T.);
#20=FACE_BOUND('',#771,.T.);
#21=FACE_BOUND('',#772,.T.);
#22=FACE_BOUND('',#773,.T.);
#23=FACE_BOUND('',#774,.T.);
#24=FACE_BOUND('',#775,.T.);
#25=CIRCLE('',#7666,1.5);
#26=CIRCLE('',#7667,1.5);
#27=CIRCLE('',#7669,1.5);
#28=CIRCLE('',#7670,1.5);
#29=CIRCLE('',#7672,1.5);
#30=CIRCLE('',#7673,1.5);
#31=CIRCLE('',#7675,1.5);
#32=CIRCLE('',#7676,1.5);
#33=CIRCLE('',#7678,2.5);
#34=CIRCLE('',#7679,2.5);
#35=CIRCLE('',#7685,5.5);
#36=CIRCLE('',#7686,5.5);
#37=CIRCLE('',#7695,2.502);
#38=CIRCLE('',#7696,2.502);
#39=CIRCLE('',#7699,2.50000000000158);
#40=CIRCLE('',#7700,2.50000000000158);
#41=CIRCLE('',#7702,2.5019984);
#42=CIRCLE('',#7703,2.5019984);
#43=CIRCLE('',#7712,5.5);
#44=CIRCLE('',#7713,5.5);
#45=CIRCLE('',#7722,2.5);
#46=CIRCLE('',#7723,2.5);
#47=CIRCLE('',#7725,2.5);
#48=CIRCLE('',#7726,2.5);
#49=CIRCLE('',#7729,2.5);
#50=CIRCLE('',#7730,2.5);
#51=CYLINDRICAL_SURFACE('',#7665,1.5);
#52=CYLINDRICAL_SURFACE('',#7668,1.5);
#53=CYLINDRICAL_SURFACE('',#7671,1.5);
#54=CYLINDRICAL_SURFACE('',#7674,1.5);
#55=CYLINDRICAL_SURFACE('',#7677,2.5);
#56=CYLINDRICAL_SURFACE('',#7684,5.5);
#57=CYLINDRICAL_SURFACE('',#7694,2.502);
#58=CYLINDRICAL_SURFACE('',#7698,2.50000000000158);
#59=CYLINDRICAL_SURFACE('',#7701,2.5019984);
#60=CYLINDRICAL_SURFACE('',#7711,5.5);
#61=CYLINDRICAL_SURFACE('',#7721,2.5);
#62=CYLINDRICAL_SURFACE('',#7724,2.5);
#63=CYLINDRICAL_SURFACE('',#7728,2.5);
#64=FACE_OUTER_BOUND('',#415,.T.);
#65=FACE_OUTER_BOUND('',#416,.T.);
#66=FACE_OUTER_BOUND('',#417,.T.);
#67=FACE_OUTER_BOUND('',#418,.T.);
#68=FACE_OUTER_BOUND('',#419,.T.);
#69=FACE_OUTER_BOUND('',#420,.T.);
#70=FACE_OUTER_BOUND('',#421,.T.);
#71=FACE_OUTER_BOUND('',#422,.T.);
#72=FACE_OUTER_BOUND('',#423,.T.);
#73=FACE_OUTER_BOUND('',#424,.T.);
#74=FACE_OUTER_BOUND('',#425,.T.);
#75=FACE_OUTER_BOUND('',#426,.T.);
#76=FACE_OUTER_BOUND('',#427,.T.);
#77=FACE_OUTER_BOUND('',#428,.T.);
#78=FACE_OUTER_BOUND('',#429,.T.);
#79=FACE_OUTER_BOUND('',#430,.T.);
#80=FACE_OUTER_BOUND('',#431,.T.);
#81=FACE_OUTER_BOUND('',#432,.T.);
#82=FACE_OUTER_BOUND('',#433,.T.);
#83=FACE_OUTER_BOUND('',#434,.T.);
#84=FACE_OUTER_BOUND('',#435,.T.);
#85=FACE_OUTER_BOUND('',#436,.T.);
#86=FACE_OUTER_BOUND('',#437,.T.);
#87=FACE_OUTER_BOUND('',#438,.T.);
#88=FACE_OUTER_BOUND('',#439,.T.);
#89=FACE_OUTER_BOUND('',#440,.T.);
#90=FACE_OUTER_BOUND('',#441,.T.);
#91=FACE_OUTER_BOUND('',#442,.T.);
#92=FACE_OUTER_BOUND('',#443,.T.);
#93=FACE_OUTER_BOUND('',#444,.T.);
#94=FACE_OUTER_BOUND('',#445,.T.);
#95=FACE_OUTER_BOUND('',#446,.T.);
#96=FACE_OUTER_BOUND('',#447,.T.);
#97=FACE_OUTER_BOUND('',#448,.T.);
#98=FACE_OUTER_BOUND('',#449,.T.);
#99=FACE_OUTER_BOUND('',#450,.T.);
#100=FACE_OUTER_BOUND('',#451,.T.);
#101=FACE_OUTER_BOUND('',#452,.T.);
#102=FACE_OUTER_BOUND('',#453,.T.);
#103=FACE_OUTER_BOUND('',#454,.T.);
#104=FACE_OUTER_BOUND('',#455,.T.);
#105=FACE_OUTER_BOUND('',#456,.T.);
#106=FACE_OUTER_BOUND('',#457,.T.);
#107=FACE_OUTER_BOUND('',#458,.T.);
#108=FACE_OUTER_BOUND('',#459,.T.);
#109=FACE_OUTER_BOUND('',#460,.T.);
#110=FACE_OUTER_BOUND('',#461,.T.);
#111=FACE_OUTER_BOUND('',#462,.T.);
#112=FACE_OUTER_BOUND('',#463,.T.);
#113=FACE_OUTER_BOUND('',#464,.T.);
#114=FACE_OUTER_BOUND('',#465,.T.);
#115=FACE_OUTER_BOUND('',#466,.T.);
#116=FACE_OUTER_BOUND('',#467,.T.);
#117=FACE_OUTER_BOUND('',#468,.T.);
#118=FACE_OUTER_BOUND('',#469,.T.);
#119=FACE_OUTER_BOUND('',#470,.T.);
#120=FACE_OUTER_BOUND('',#471,.T.);
#121=FACE_OUTER_BOUND('',#472,.T.);
#122=FACE_OUTER_BOUND('',#473,.T.);
#123=FACE_OUTER_BOUND('',#474,.T.);
#124=FACE_OUTER_BOUND('',#475,.T.);
#125=FACE_OUTER_BOUND('',#476,.T.);
#126=FACE_OUTER_BOUND('',#477,.T.);
#127=FACE_OUTER_BOUND('',#478,.T.);
#128=FACE_OUTER_BOUND('',#479,.T.);
#129=FACE_OUTER_BOUND('',#480,.T.);
#130=FACE_OUTER_BOUND('',#481,.T.);
#131=FACE_OUTER_BOUND('',#482,.T.);
#132=FACE_OUTER_BOUND('',#483,.T.);
#133=FACE_OUTER_BOUND('',#484,.T.);
#134=FACE_OUTER_BOUND('',#485,.T.);
#135=FACE_OUTER_BOUND('',#486,.T.);
#136=FACE_OUTER_BOUND('',#487,.T.);
#137=FACE_OUTER_BOUND('',#488,.T.);
#138=FACE_OUTER_BOUND('',#489,.T.);
#139=FACE_OUTER_BOUND('',#490,.T.);
#140=FACE_OUTER_BOUND('',#491,.T.);
#141=FACE_OUTER_BOUND('',#492,.T.);
#142=FACE_OUTER_BOUND('',#493,.T.);
#143=FACE_OUTER_BOUND('',#494,.T.);
#144=FACE_OUTER_BOUND('',#495,.T.);
#145=FACE_OUTER_BOUND('',#496,.T.);
#146=FACE_OUTER_BOUND('',#497,.T.);
#147=FACE_OUTER_BOUND('',#498,.T.);
#148=FACE_OUTER_BOUND('',#499,.T.);
#149=FACE_OUTER_BOUND('',#500,.T.);
#150=FACE_OUTER_BOUND('',#501,.T.);
#151=FACE_OUTER_BOUND('',#502,.T.);
#152=FACE_OUTER_BOUND('',#503,.T.);
#153=FACE_OUTER_BOUND('',#504,.T.);
#154=FACE_OUTER_BOUND('',#505,.T.);
#155=FACE_OUTER_BOUND('',#506,.T.);
#156=FACE_OUTER_BOUND('',#507,.T.);
#157=FACE_OUTER_BOUND('',#508,.T.);
#158=FACE_OUTER_BOUND('',#509,.T.);
#159=FACE_OUTER_BOUND('',#510,.T.);
#160=FACE_OUTER_BOUND('',#511,.T.);
#161=FACE_OUTER_BOUND('',#512,.T.);
#162=FACE_OUTER_BOUND('',#513,.T.);
#163=FACE_OUTER_BOUND('',#514,.T.);
#164=FACE_OUTER_BOUND('',#515,.T.);
#165=FACE_OUTER_BOUND('',#516,.T.);
#166=FACE_OUTER_BOUND('',#517,.T.);
#167=FACE_OUTER_BOUND('',#518,.T.);
#168=FACE_OUTER_BOUND('',#519,.T.);
#169=FACE_OUTER_BOUND('',#520,.T.);
#170=FACE_OUTER_BOUND('',#521,.T.);
#171=FACE_OUTER_BOUND('',#522,.T.);
#172=FACE_OUTER_BOUND('',#523,.T.);
#173=FACE_OUTER_BOUND('',#524,.T.);
#174=FACE_OUTER_BOUND('',#525,.T.);
#175=FACE_OUTER_BOUND('',#526,.T.);
#176=FACE_OUTER_BOUND('',#527,.T.);
#177=FACE_OUTER_BOUND('',#528,.T.);
#178=FACE_OUTER_BOUND('',#529,.T.);
#179=FACE_OUTER_BOUND('',#530,.T.);
#180=FACE_OUTER_BOUND('',#531,.T.);
#181=FACE_OUTER_BOUND('',#532,.T.);
#182=FACE_OUTER_BOUND('',#533,.T.);
#183=FACE_OUTER_BOUND('',#534,.T.);
#184=FACE_OUTER_BOUND('',#535,.T.);
#185=FACE_OUTER_BOUND('',#536,.T.);
#186=FACE_OUTER_BOUND('',#537,.T.);
#187=FACE_OUTER_BOUND('',#538,.T.);
#188=FACE_OUTER_BOUND('',#539,.T.);
#189=FACE_OUTER_BOUND('',#540,.T.);
#190=FACE_OUTER_BOUND('',#541,.T.);
#191=FACE_OUTER_BOUND('',#542,.T.);
#192=FACE_OUTER_BOUND('',#543,.T.);
#193=FACE_OUTER_BOUND('',#544,.T.);
#194=FACE_OUTER_BOUND('',#545,.T.);
#195=FACE_OUTER_BOUND('',#546,.T.);
#196=FACE_OUTER_BOUND('',#547,.T.);
#197=FACE_OUTER_BOUND('',#548,.T.);
#198=FACE_OUTER_BOUND('',#549,.T.);
#199=FACE_OUTER_BOUND('',#550,.T.);
#200=FACE_OUTER_BOUND('',#551,.T.);
#201=FACE_OUTER_BOUND('',#552,.T.);
#202=FACE_OUTER_BOUND('',#553,.T.);
#203=FACE_OUTER_BOUND('',#554,.T.);
#204=FACE_OUTER_BOUND('',#555,.T.);
#205=FACE_OUTER_BOUND('',#556,.T.);
#206=FACE_OUTER_BOUND('',#557,.T.);
#207=FACE_OUTER_BOUND('',#558,.T.);
#208=FACE_OUTER_BOUND('',#559,.T.);
#209=FACE_OUTER_BOUND('',#560,.T.);
#210=FACE_OUTER_BOUND('',#561,.T.);
#211=FACE_OUTER_BOUND('',#562,.T.);
#212=FACE_OUTER_BOUND('',#563,.T.);
#213=FACE_OUTER_BOUND('',#564,.T.);
#214=FACE_OUTER_BOUND('',#565,.T.);
#215=FACE_OUTER_BOUND('',#566,.T.);
#216=FACE_OUTER_BOUND('',#567,.T.);
#217=FACE_OUTER_BOUND('',#568,.T.);
#218=FACE_OUTER_BOUND('',#569,.T.);
#219=FACE_OUTER_BOUND('',#570,.T.);
#220=FACE_OUTER_BOUND('',#571,.T.);
#221=FACE_OUTER_BOUND('',#572,.T.);
#222=FACE_OUTER_BOUND('',#573,.T.);
#223=FACE_OUTER_BOUND('',#574,.T.);
#224=FACE_OUTER_BOUND('',#575,.T.);
#225=FACE_OUTER_BOUND('',#576,.T.);
#226=FACE_OUTER_BOUND('',#577,.T.);
#227=FACE_OUTER_BOUND('',#578,.T.);
#228=FACE_OUTER_BOUND('',#579,.T.);
#229=FACE_OUTER_BOUND('',#580,.T.);
#230=FACE_OUTER_BOUND('',#581,.T.);
#231=FACE_OUTER_BOUND('',#582,.T.);
#232=FACE_OUTER_BOUND('',#583,.T.);
#233=FACE_OUTER_BOUND('',#584,.T.);
#234=FACE_OUTER_BOUND('',#585,.T.);
#235=FACE_OUTER_BOUND('',#586,.T.);
#236=FACE_OUTER_BOUND('',#587,.T.);
#237=FACE_OUTER_BOUND('',#588,.T.);
#238=FACE_OUTER_BOUND('',#589,.T.);
#239=FACE_OUTER_BOUND('',#590,.T.);
#240=FACE_OUTER_BOUND('',#591,.T.);
#241=FACE_OUTER_BOUND('',#592,.T.);
#242=FACE_OUTER_BOUND('',#593,.T.);
#243=FACE_OUTER_BOUND('',#594,.T.);
#244=FACE_OUTER_BOUND('',#595,.T.);
#245=FACE_OUTER_BOUND('',#596,.T.);
#246=FACE_OUTER_BOUND('',#597,.T.);
#247=FACE_OUTER_BOUND('',#598,.T.);
#248=FACE_OUTER_BOUND('',#599,.T.);
#249=FACE_OUTER_BOUND('',#600,.T.);
#250=FACE_OUTER_BOUND('',#601,.T.);
#251=FACE_OUTER_BOUND('',#602,.T.);
#252=FACE_OUTER_BOUND('',#603,.T.);
#253=FACE_OUTER_BOUND('',#604,.T.);
#254=FACE_OUTER_BOUND('',#605,.T.);
#255=FACE_OUTER_BOUND('',#606,.T.);
#256=FACE_OUTER_BOUND('',#607,.T.);
#257=FACE_OUTER_BOUND('',#608,.T.);
#258=FACE_OUTER_BOUND('',#609,.T.);
#259=FACE_OUTER_BOUND('',#610,.T.);
#260=FACE_OUTER_BOUND('',#611,.T.);
#261=FACE_OUTER_BOUND('',#612,.T.);
#262=FACE_OUTER_BOUND('',#613,.T.);
#263=FACE_OUTER_BOUND('',#614,.T.);
#264=FACE_OUTER_BOUND('',#615,.T.);
#265=FACE_OUTER_BOUND('',#616,.T.);
#266=FACE_OUTER_BOUND('',#617,.T.);
#267=FACE_OUTER_BOUND('',#618,.T.);
#268=FACE_OUTER_BOUND('',#619,.T.);
#269=FACE_OUTER_BOUND('',#620,.T.);
#270=FACE_OUTER_BOUND('',#621,.T.);
#271=FACE_OUTER_BOUND('',#622,.T.);
#272=FACE_OUTER_BOUND('',#623,.T.);
#273=FACE_OUTER_BOUND('',#624,.T.);
#274=FACE_OUTER_BOUND('',#625,.T.);
#275=FACE_OUTER_BOUND('',#626,.T.);
#276=FACE_OUTER_BOUND('',#627,.T.);
#277=FACE_OUTER_BOUND('',#628,.T.);
#278=FACE_OUTER_BOUND('',#629,.T.);
#279=FACE_OUTER_BOUND('',#630,.T.);
#280=FACE_OUTER_BOUND('',#631,.T.);
#281=FACE_OUTER_BOUND('',#632,.T.);
#282=FACE_OUTER_BOUND('',#633,.T.);
#283=FACE_OUTER_BOUND('',#634,.T.);
#284=FACE_OUTER_BOUND('',#635,.T.);
#285=FACE_OUTER_BOUND('',#636,.T.);
#286=FACE_OUTER_BOUND('',#637,.T.);
#287=FACE_OUTER_BOUND('',#638,.T.);
#288=FACE_OUTER_BOUND('',#639,.T.);
#289=FACE_OUTER_BOUND('',#640,.T.);
#290=FACE_OUTER_BOUND('',#641,.T.);
#291=FACE_OUTER_BOUND('',#642,.T.);
#292=FACE_OUTER_BOUND('',#643,.T.);
#293=FACE_OUTER_BOUND('',#644,.T.);
#294=FACE_OUTER_BOUND('',#645,.T.);
#295=FACE_OUTER_BOUND('',#646,.T.);
#296=FACE_OUTER_BOUND('',#647,.T.);
#297=FACE_OUTER_BOUND('',#648,.T.);
#298=FACE_OUTER_BOUND('',#649,.T.);
#299=FACE_OUTER_BOUND('',#650,.T.);
#300=FACE_OUTER_BOUND('',#651,.T.);
#301=FACE_OUTER_BOUND('',#652,.T.);
#302=FACE_OUTER_BOUND('',#653,.T.);
#303=FACE_OUTER_BOUND('',#654,.T.);
#304=FACE_OUTER_BOUND('',#655,.T.);
#305=FACE_OUTER_BOUND('',#656,.T.);
#306=FACE_OUTER_BOUND('',#657,.T.);
#307=FACE_OUTER_BOUND('',#658,.T.);
#308=FACE_OUTER_BOUND('',#659,.T.);
#309=FACE_OUTER_BOUND('',#660,.T.);
#310=FACE_OUTER_BOUND('',#661,.T.);
#311=FACE_OUTER_BOUND('',#662,.T.);
#312=FACE_OUTER_BOUND('',#663,.T.);
#313=FACE_OUTER_BOUND('',#664,.T.);
#314=FACE_OUTER_BOUND('',#665,.T.);
#315=FACE_OUTER_BOUND('',#666,.T.);
#316=FACE_OUTER_BOUND('',#667,.T.);
#317=FACE_OUTER_BOUND('',#668,.T.);
#318=FACE_OUTER_BOUND('',#669,.T.);
#319=FACE_OUTER_BOUND('',#670,.T.);
#320=FACE_OUTER_BOUND('',#671,.T.);
#321=FACE_OUTER_BOUND('',#672,.T.);
#322=FACE_OUTER_BOUND('',#673,.T.);
#323=FACE_OUTER_BOUND('',#674,.T.);
#324=FACE_OUTER_BOUND('',#675,.T.);
#325=FACE_OUTER_BOUND('',#676,.T.);
#326=FACE_OUTER_BOUND('',#677,.T.);
#327=FACE_OUTER_BOUND('',#678,.T.);
#328=FACE_OUTER_BOUND('',#679,.T.);
#329=FACE_OUTER_BOUND('',#680,.T.);
#330=FACE_OUTER_BOUND('',#681,.T.);
#331=FACE_OUTER_BOUND('',#682,.T.);
#332=FACE_OUTER_BOUND('',#683,.T.);
#333=FACE_OUTER_BOUND('',#684,.T.);
#334=FACE_OUTER_BOUND('',#685,.T.);
#335=FACE_OUTER_BOUND('',#686,.T.);
#336=FACE_OUTER_BOUND('',#687,.T.);
#337=FACE_OUTER_BOUND('',#688,.T.);
#338=FACE_OUTER_BOUND('',#689,.T.);
#339=FACE_OUTER_BOUND('',#690,.T.);
#340=FACE_OUTER_BOUND('',#691,.T.);
#341=FACE_OUTER_BOUND('',#692,.T.);
#342=FACE_OUTER_BOUND('',#693,.T.);
#343=FACE_OUTER_BOUND('',#694,.T.);
#344=FACE_OUTER_BOUND('',#695,.T.);
#345=FACE_OUTER_BOUND('',#696,.T.);
#346=FACE_OUTER_BOUND('',#697,.T.);
#347=FACE_OUTER_BOUND('',#698,.T.);
#348=FACE_OUTER_BOUND('',#699,.T.);
#349=FACE_OUTER_BOUND('',#700,.T.);
#350=FACE_OUTER_BOUND('',#701,.T.);
#351=FACE_OUTER_BOUND('',#702,.T.);
#352=FACE_OUTER_BOUND('',#703,.T.);
#353=FACE_OUTER_BOUND('',#704,.T.);
#354=FACE_OUTER_BOUND('',#705,.T.);
#355=FACE_OUTER_BOUND('',#706,.T.);
#356=FACE_OUTER_BOUND('',#707,.T.);
#357=FACE_OUTER_BOUND('',#708,.T.);
#358=FACE_OUTER_BOUND('',#709,.T.);
#359=FACE_OUTER_BOUND('',#710,.T.);
#360=FACE_OUTER_BOUND('',#711,.T.);
#361=FACE_OUTER_BOUND('',#712,.T.);
#362=FACE_OUTER_BOUND('',#713,.T.);
#363=FACE_OUTER_BOUND('',#714,.T.);
#364=FACE_OUTER_BOUND('',#715,.T.);
#365=FACE_OUTER_BOUND('',#716,.T.);
#366=FACE_OUTER_BOUND('',#717,.T.);
#367=FACE_OUTER_BOUND('',#718,.T.);
#368=FACE_OUTER_BOUND('',#719,.T.);
#369=FACE_OUTER_BOUND('',#720,.T.);
#370=FACE_OUTER_BOUND('',#721,.T.);
#371=FACE_OUTER_BOUND('',#722,.T.);
#372=FACE_OUTER_BOUND('',#723,.T.);
#373=FACE_OUTER_BOUND('',#724,.T.);
#374=FACE_OUTER_BOUND('',#725,.T.);
#375=FACE_OUTER_BOUND('',#726,.T.);
#376=FACE_OUTER_BOUND('',#727,.T.);
#377=FACE_OUTER_BOUND('',#728,.T.);
#378=FACE_OUTER_BOUND('',#729,.T.);
#379=FACE_OUTER_BOUND('',#730,.T.);
#380=FACE_OUTER_BOUND('',#731,.T.);
#381=FACE_OUTER_BOUND('',#732,.T.);
#382=FACE_OUTER_BOUND('',#733,.T.);
#383=FACE_OUTER_BOUND('',#734,.T.);
#384=FACE_OUTER_BOUND('',#735,.T.);
#385=FACE_OUTER_BOUND('',#736,.T.);
#386=FACE_OUTER_BOUND('',#737,.T.);
#387=FACE_OUTER_BOUND('',#738,.T.);
#388=FACE_OUTER_BOUND('',#739,.T.);
#389=FACE_OUTER_BOUND('',#740,.T.);
#390=FACE_OUTER_BOUND('',#741,.T.);
#391=FACE_OUTER_BOUND('',#742,.T.);
#392=FACE_OUTER_BOUND('',#743,.T.);
#393=FACE_OUTER_BOUND('',#744,.T.);
#394=FACE_OUTER_BOUND('',#745,.T.);
#395=FACE_OUTER_BOUND('',#746,.T.);
#396=FACE_OUTER_BOUND('',#747,.T.);
#397=FACE_OUTER_BOUND('',#748,.T.);
#398=FACE_OUTER_BOUND('',#749,.T.);
#399=FACE_OUTER_BOUND('',#750,.T.);
#400=FACE_OUTER_BOUND('',#751,.T.);
#401=FACE_OUTER_BOUND('',#752,.T.);
#402=FACE_OUTER_BOUND('',#753,.T.);
#403=FACE_OUTER_BOUND('',#754,.T.);
#404=FACE_OUTER_BOUND('',#755,.T.);
#405=FACE_OUTER_BOUND('',#756,.T.);
#406=FACE_OUTER_BOUND('',#757,.T.);
#407=FACE_OUTER_BOUND('',#758,.T.);
#408=FACE_OUTER_BOUND('',#759,.T.);
#409=FACE_OUTER_BOUND('',#760,.T.);
#410=FACE_OUTER_BOUND('',#761,.T.);
#411=FACE_OUTER_BOUND('',#762,.T.);
#412=FACE_OUTER_BOUND('',#763,.T.);
#413=FACE_OUTER_BOUND('',#764,.T.);
#414=FACE_OUTER_BOUND('',#770,.T.);
#415=EDGE_LOOP('',(#4563,#4564,#4565,#4566));
#416=EDGE_LOOP('',(#4567,#4568,#4569,#4570));
#417=EDGE_LOOP('',(#4571,#4572,#4573,#4574));
#418=EDGE_LOOP('',(#4575,#4576,#4577,#4578));
#419=EDGE_LOOP('',(#4579,#4580,#4581,#4582));
#420=EDGE_LOOP('',(#4583,#4584,#4585,#4586));
#421=EDGE_LOOP('',(#4587,#4588,#4589,#4590));
#422=EDGE_LOOP('',(#4591,#4592,#4593,#4594));
#423=EDGE_LOOP('',(#4595,#4596,#4597,#4598));
#424=EDGE_LOOP('',(#4599,#4600,#4601,#4602));
#425=EDGE_LOOP('',(#4603,#4604,#4605,#4606));
#426=EDGE_LOOP('',(#4607,#4608,#4609,#4610));
#427=EDGE_LOOP('',(#4611,#4612,#4613,#4614));
#428=EDGE_LOOP('',(#4615,#4616,#4617,#4618));
#429=EDGE_LOOP('',(#4619,#4620,#4621,#4622));
#430=EDGE_LOOP('',(#4623,#4624,#4625,#4626));
#431=EDGE_LOOP('',(#4627,#4628,#4629,#4630));
#432=EDGE_LOOP('',(#4631,#4632,#4633,#4634));
#433=EDGE_LOOP('',(#4635,#4636,#4637,#4638));
#434=EDGE_LOOP('',(#4639,#4640,#4641,#4642));
#435=EDGE_LOOP('',(#4643,#4644,#4645,#4646));
#436=EDGE_LOOP('',(#4647,#4648,#4649,#4650));
#437=EDGE_LOOP('',(#4651,#4652,#4653,#4654));
#438=EDGE_LOOP('',(#4655,#4656,#4657,#4658));
#439=EDGE_LOOP('',(#4659,#4660,#4661,#4662));
#440=EDGE_LOOP('',(#4663,#4664,#4665,#4666));
#441=EDGE_LOOP('',(#4667,#4668,#4669,#4670));
#442=EDGE_LOOP('',(#4671,#4672,#4673,#4674));
#443=EDGE_LOOP('',(#4675,#4676,#4677,#4678));
#444=EDGE_LOOP('',(#4679,#4680,#4681,#4682));
#445=EDGE_LOOP('',(#4683,#4684,#4685,#4686));
#446=EDGE_LOOP('',(#4687,#4688,#4689,#4690));
#447=EDGE_LOOP('',(#4691,#4692,#4693,#4694));
#448=EDGE_LOOP('',(#4695,#4696,#4697,#4698));
#449=EDGE_LOOP('',(#4699,#4700,#4701,#4702));
#450=EDGE_LOOP('',(#4703,#4704,#4705,#4706));
#451=EDGE_LOOP('',(#4707,#4708,#4709,#4710));
#452=EDGE_LOOP('',(#4711,#4712,#4713,#4714));
#453=EDGE_LOOP('',(#4715,#4716,#4717,#4718));
#454=EDGE_LOOP('',(#4719,#4720,#4721,#4722));
#455=EDGE_LOOP('',(#4723,#4724,#4725,#4726));
#456=EDGE_LOOP('',(#4727,#4728,#4729,#4730));
#457=EDGE_LOOP('',(#4731,#4732,#4733,#4734));
#458=EDGE_LOOP('',(#4735,#4736,#4737,#4738));
#459=EDGE_LOOP('',(#4739,#4740,#4741,#4742));
#460=EDGE_LOOP('',(#4743,#4744,#4745,#4746));
#461=EDGE_LOOP('',(#4747,#4748,#4749,#4750));
#462=EDGE_LOOP('',(#4751,#4752,#4753,#4754));
#463=EDGE_LOOP('',(#4755,#4756,#4757,#4758));
#464=EDGE_LOOP('',(#4759,#4760,#4761,#4762));
#465=EDGE_LOOP('',(#4763,#4764,#4765,#4766));
#466=EDGE_LOOP('',(#4767,#4768,#4769,#4770));
#467=EDGE_LOOP('',(#4771,#4772,#4773,#4774));
#468=EDGE_LOOP('',(#4775,#4776,#4777,#4778));
#469=EDGE_LOOP('',(#4779,#4780,#4781,#4782));
#470=EDGE_LOOP('',(#4783,#4784,#4785,#4786));
#471=EDGE_LOOP('',(#4787,#4788,#4789,#4790));
#472=EDGE_LOOP('',(#4791,#4792,#4793,#4794));
#473=EDGE_LOOP('',(#4795,#4796,#4797,#4798));
#474=EDGE_LOOP('',(#4799,#4800,#4801,#4802));
#475=EDGE_LOOP('',(#4803,#4804,#4805,#4806));
#476=EDGE_LOOP('',(#4807,#4808,#4809,#4810));
#477=EDGE_LOOP('',(#4811,#4812,#4813,#4814));
#478=EDGE_LOOP('',(#4815,#4816,#4817,#4818));
#479=EDGE_LOOP('',(#4819,#4820,#4821,#4822));
#480=EDGE_LOOP('',(#4823,#4824,#4825,#4826));
#481=EDGE_LOOP('',(#4827,#4828,#4829,#4830));
#482=EDGE_LOOP('',(#4831,#4832,#4833,#4834));
#483=EDGE_LOOP('',(#4835,#4836,#4837,#4838));
#484=EDGE_LOOP('',(#4839,#4840,#4841,#4842));
#485=EDGE_LOOP('',(#4843,#4844,#4845,#4846));
#486=EDGE_LOOP('',(#4847,#4848,#4849,#4850));
#487=EDGE_LOOP('',(#4851,#4852,#4853,#4854));
#488=EDGE_LOOP('',(#4855,#4856,#4857,#4858));
#489=EDGE_LOOP('',(#4859,#4860,#4861,#4862));
#490=EDGE_LOOP('',(#4863,#4864,#4865,#4866));
#491=EDGE_LOOP('',(#4867,#4868,#4869,#4870));
#492=EDGE_LOOP('',(#4871,#4872,#4873,#4874));
#493=EDGE_LOOP('',(#4875,#4876,#4877,#4878));
#494=EDGE_LOOP('',(#4879,#4880,#4881,#4882));
#495=EDGE_LOOP('',(#4883,#4884,#4885,#4886));
#496=EDGE_LOOP('',(#4887,#4888,#4889,#4890));
#497=EDGE_LOOP('',(#4891,#4892,#4893,#4894));
#498=EDGE_LOOP('',(#4895,#4896,#4897,#4898));
#499=EDGE_LOOP('',(#4899,#4900,#4901,#4902));
#500=EDGE_LOOP('',(#4903,#4904,#4905,#4906));
#501=EDGE_LOOP('',(#4907,#4908,#4909,#4910));
#502=EDGE_LOOP('',(#4911,#4912,#4913,#4914));
#503=EDGE_LOOP('',(#4915,#4916,#4917,#4918));
#504=EDGE_LOOP('',(#4919,#4920,#4921,#4922));
#505=EDGE_LOOP('',(#4923,#4924,#4925,#4926));
#506=EDGE_LOOP('',(#4927,#4928,#4929,#4930));
#507=EDGE_LOOP('',(#4931,#4932,#4933,#4934));
#508=EDGE_LOOP('',(#4935,#4936,#4937,#4938));
#509=EDGE_LOOP('',(#4939,#4940,#4941,#4942));
#510=EDGE_LOOP('',(#4943,#4944,#4945,#4946));
#511=EDGE_LOOP('',(#4947,#4948,#4949,#4950));
#512=EDGE_LOOP('',(#4951,#4952,#4953,#4954));
#513=EDGE_LOOP('',(#4955,#4956,#4957,#4958));
#514=EDGE_LOOP('',(#4959,#4960,#4961,#4962));
#515=EDGE_LOOP('',(#4963,#4964,#4965,#4966));
#516=EDGE_LOOP('',(#4967,#4968,#4969,#4970));
#517=EDGE_LOOP('',(#4971,#4972,#4973,#4974));
#518=EDGE_LOOP('',(#4975,#4976,#4977,#4978));
#519=EDGE_LOOP('',(#4979,#4980,#4981,#4982));
#520=EDGE_LOOP('',(#4983,#4984,#4985,#4986));
#521=EDGE_LOOP('',(#4987,#4988,#4989,#4990));
#522=EDGE_LOOP('',(#4991,#4992,#4993,#4994));
#523=EDGE_LOOP('',(#4995,#4996,#4997,#4998));
#524=EDGE_LOOP('',(#4999,#5000,#5001,#5002));
#525=EDGE_LOOP('',(#5003,#5004,#5005,#5006));
#526=EDGE_LOOP('',(#5007,#5008,#5009,#5010));
#527=EDGE_LOOP('',(#5011,#5012,#5013,#5014));
#528=EDGE_LOOP('',(#5015,#5016,#5017,#5018));
#529=EDGE_LOOP('',(#5019,#5020,#5021,#5022));
#530=EDGE_LOOP('',(#5023,#5024,#5025,#5026));
#531=EDGE_LOOP('',(#5027,#5028,#5029,#5030));
#532=EDGE_LOOP('',(#5031,#5032,#5033,#5034));
#533=EDGE_LOOP('',(#5035,#5036,#5037,#5038));
#534=EDGE_LOOP('',(#5039,#5040,#5041,#5042));
#535=EDGE_LOOP('',(#5043,#5044,#5045,#5046));
#536=EDGE_LOOP('',(#5047,#5048,#5049,#5050));
#537=EDGE_LOOP('',(#5051,#5052,#5053,#5054));
#538=EDGE_LOOP('',(#5055,#5056,#5057,#5058));
#539=EDGE_LOOP('',(#5059,#5060,#5061,#5062));
#540=EDGE_LOOP('',(#5063,#5064,#5065,#5066));
#541=EDGE_LOOP('',(#5067,#5068,#5069,#5070));
#542=EDGE_LOOP('',(#5071,#5072,#5073,#5074));
#543=EDGE_LOOP('',(#5075,#5076,#5077,#5078));
#544=EDGE_LOOP('',(#5079,#5080,#5081,#5082));
#545=EDGE_LOOP('',(#5083,#5084,#5085,#5086));
#546=EDGE_LOOP('',(#5087,#5088,#5089,#5090));
#547=EDGE_LOOP('',(#5091,#5092,#5093,#5094));
#548=EDGE_LOOP('',(#5095,#5096,#5097,#5098));
#549=EDGE_LOOP('',(#5099,#5100,#5101,#5102));
#550=EDGE_LOOP('',(#5103,#5104,#5105,#5106));
#551=EDGE_LOOP('',(#5107,#5108,#5109,#5110));
#552=EDGE_LOOP('',(#5111,#5112,#5113,#5114));
#553=EDGE_LOOP('',(#5115,#5116,#5117,#5118));
#554=EDGE_LOOP('',(#5119,#5120,#5121,#5122));
#555=EDGE_LOOP('',(#5123,#5124,#5125,#5126));
#556=EDGE_LOOP('',(#5127,#5128,#5129,#5130));
#557=EDGE_LOOP('',(#5131,#5132,#5133,#5134));
#558=EDGE_LOOP('',(#5135,#5136,#5137,#5138));
#559=EDGE_LOOP('',(#5139,#5140,#5141,#5142));
#560=EDGE_LOOP('',(#5143,#5144,#5145,#5146));
#561=EDGE_LOOP('',(#5147,#5148,#5149,#5150));
#562=EDGE_LOOP('',(#5151,#5152,#5153,#5154));
#563=EDGE_LOOP('',(#5155,#5156,#5157,#5158));
#564=EDGE_LOOP('',(#5159,#5160,#5161,#5162));
#565=EDGE_LOOP('',(#5163,#5164,#5165,#5166));
#566=EDGE_LOOP('',(#5167,#5168,#5169,#5170));
#567=EDGE_LOOP('',(#5171,#5172,#5173,#5174));
#568=EDGE_LOOP('',(#5175,#5176,#5177,#5178));
#569=EDGE_LOOP('',(#5179,#5180,#5181,#5182));
#570=EDGE_LOOP('',(#5183,#5184,#5185,#5186));
#571=EDGE_LOOP('',(#5187,#5188,#5189,#5190));
#572=EDGE_LOOP('',(#5191,#5192,#5193,#5194));
#573=EDGE_LOOP('',(#5195,#5196,#5197,#5198));
#574=EDGE_LOOP('',(#5199,#5200,#5201,#5202));
#575=EDGE_LOOP('',(#5203,#5204,#5205,#5206));
#576=EDGE_LOOP('',(#5207,#5208,#5209,#5210));
#577=EDGE_LOOP('',(#5211,#5212,#5213,#5214));
#578=EDGE_LOOP('',(#5215,#5216,#5217,#5218));
#579=EDGE_LOOP('',(#5219,#5220,#5221,#5222));
#580=EDGE_LOOP('',(#5223,#5224,#5225,#5226));
#581=EDGE_LOOP('',(#5227,#5228,#5229,#5230));
#582=EDGE_LOOP('',(#5231,#5232,#5233,#5234));
#583=EDGE_LOOP('',(#5235,#5236,#5237,#5238));
#584=EDGE_LOOP('',(#5239,#5240,#5241,#5242));
#585=EDGE_LOOP('',(#5243,#5244,#5245,#5246));
#586=EDGE_LOOP('',(#5247,#5248,#5249,#5250));
#587=EDGE_LOOP('',(#5251,#5252,#5253,#5254));
#588=EDGE_LOOP('',(#5255,#5256,#5257,#5258));
#589=EDGE_LOOP('',(#5259,#5260,#5261,#5262));
#590=EDGE_LOOP('',(#5263,#5264,#5265,#5266));
#591=EDGE_LOOP('',(#5267,#5268,#5269,#5270));
#592=EDGE_LOOP('',(#5271,#5272,#5273,#5274));
#593=EDGE_LOOP('',(#5275,#5276,#5277,#5278));
#594=EDGE_LOOP('',(#5279,#5280,#5281,#5282));
#595=EDGE_LOOP('',(#5283,#5284,#5285,#5286));
#596=EDGE_LOOP('',(#5287,#5288,#5289,#5290));
#597=EDGE_LOOP('',(#5291,#5292,#5293,#5294));
#598=EDGE_LOOP('',(#5295,#5296,#5297,#5298));
#599=EDGE_LOOP('',(#5299,#5300,#5301,#5302));
#600=EDGE_LOOP('',(#5303,#5304,#5305,#5306));
#601=EDGE_LOOP('',(#5307,#5308,#5309,#5310));
#602=EDGE_LOOP('',(#5311,#5312,#5313,#5314));
#603=EDGE_LOOP('',(#5315,#5316,#5317,#5318));
#604=EDGE_LOOP('',(#5319,#5320,#5321,#5322));
#605=EDGE_LOOP('',(#5323,#5324,#5325,#5326));
#606=EDGE_LOOP('',(#5327,#5328,#5329,#5330));
#607=EDGE_LOOP('',(#5331,#5332,#5333,#5334));
#608=EDGE_LOOP('',(#5335,#5336,#5337,#5338));
#609=EDGE_LOOP('',(#5339,#5340,#5341,#5342));
#610=EDGE_LOOP('',(#5343,#5344,#5345,#5346));
#611=EDGE_LOOP('',(#5347,#5348,#5349,#5350));
#612=EDGE_LOOP('',(#5351,#5352,#5353,#5354));
#613=EDGE_LOOP('',(#5355,#5356,#5357,#5358));
#614=EDGE_LOOP('',(#5359,#5360,#5361,#5362));
#615=EDGE_LOOP('',(#5363,#5364,#5365,#5366));
#616=EDGE_LOOP('',(#5367,#5368,#5369,#5370));
#617=EDGE_LOOP('',(#5371,#5372,#5373,#5374));
#618=EDGE_LOOP('',(#5375,#5376,#5377,#5378));
#619=EDGE_LOOP('',(#5379,#5380,#5381,#5382));
#620=EDGE_LOOP('',(#5383,#5384,#5385,#5386));
#621=EDGE_LOOP('',(#5387,#5388,#5389,#5390));
#622=EDGE_LOOP('',(#5391,#5392,#5393,#5394));
#623=EDGE_LOOP('',(#5395,#5396,#5397,#5398));
#624=EDGE_LOOP('',(#5399,#5400,#5401,#5402));
#625=EDGE_LOOP('',(#5403,#5404,#5405,#5406));
#626=EDGE_LOOP('',(#5407,#5408,#5409,#5410));
#627=EDGE_LOOP('',(#5411,#5412,#5413,#5414));
#628=EDGE_LOOP('',(#5415,#5416,#5417,#5418));
#629=EDGE_LOOP('',(#5419,#5420,#5421,#5422));
#630=EDGE_LOOP('',(#5423,#5424,#5425,#5426));
#631=EDGE_LOOP('',(#5427,#5428,#5429,#5430));
#632=EDGE_LOOP('',(#5431,#5432,#5433,#5434));
#633=EDGE_LOOP('',(#5435,#5436,#5437,#5438));
#634=EDGE_LOOP('',(#5439,#5440,#5441,#5442));
#635=EDGE_LOOP('',(#5443,#5444,#5445,#5446));
#636=EDGE_LOOP('',(#5447,#5448,#5449,#5450));
#637=EDGE_LOOP('',(#5451,#5452,#5453,#5454));
#638=EDGE_LOOP('',(#5455,#5456,#5457,#5458));
#639=EDGE_LOOP('',(#5459,#5460,#5461,#5462));
#640=EDGE_LOOP('',(#5463,#5464,#5465,#5466));
#641=EDGE_LOOP('',(#5467,#5468,#5469,#5470));
#642=EDGE_LOOP('',(#5471,#5472,#5473,#5474));
#643=EDGE_LOOP('',(#5475,#5476,#5477,#5478));
#644=EDGE_LOOP('',(#5479,#5480,#5481,#5482));
#645=EDGE_LOOP('',(#5483,#5484,#5485,#5486));
#646=EDGE_LOOP('',(#5487,#5488,#5489,#5490));
#647=EDGE_LOOP('',(#5491,#5492,#5493,#5494));
#648=EDGE_LOOP('',(#5495,#5496,#5497,#5498));
#649=EDGE_LOOP('',(#5499,#5500,#5501,#5502));
#650=EDGE_LOOP('',(#5503,#5504,#5505,#5506));
#651=EDGE_LOOP('',(#5507,#5508,#5509,#5510));
#652=EDGE_LOOP('',(#5511,#5512,#5513,#5514));
#653=EDGE_LOOP('',(#5515,#5516,#5517,#5518));
#654=EDGE_LOOP('',(#5519,#5520,#5521,#5522));
#655=EDGE_LOOP('',(#5523,#5524,#5525,#5526));
#656=EDGE_LOOP('',(#5527,#5528,#5529,#5530));
#657=EDGE_LOOP('',(#5531,#5532,#5533,#5534));
#658=EDGE_LOOP('',(#5535,#5536,#5537,#5538));
#659=EDGE_LOOP('',(#5539,#5540,#5541,#5542));
#660=EDGE_LOOP('',(#5543,#5544,#5545,#5546));
#661=EDGE_LOOP('',(#5547,#5548,#5549,#5550));
#662=EDGE_LOOP('',(#5551,#5552,#5553,#5554));
#663=EDGE_LOOP('',(#5555,#5556,#5557,#5558));
#664=EDGE_LOOP('',(#5559,#5560,#5561,#5562));
#665=EDGE_LOOP('',(#5563,#5564,#5565,#5566));
#666=EDGE_LOOP('',(#5567,#5568,#5569,#5570));
#667=EDGE_LOOP('',(#5571,#5572,#5573,#5574));
#668=EDGE_LOOP('',(#5575,#5576,#5577,#5578));
#669=EDGE_LOOP('',(#5579,#5580,#5581,#5582));
#670=EDGE_LOOP('',(#5583,#5584,#5585,#5586));
#671=EDGE_LOOP('',(#5587,#5588,#5589,#5590));
#672=EDGE_LOOP('',(#5591,#5592,#5593,#5594));
#673=EDGE_LOOP('',(#5595,#5596,#5597,#5598));
#674=EDGE_LOOP('',(#5599,#5600,#5601,#5602));
#675=EDGE_LOOP('',(#5603,#5604,#5605,#5606));
#676=EDGE_LOOP('',(#5607,#5608,#5609,#5610));
#677=EDGE_LOOP('',(#5611,#5612,#5613,#5614));
#678=EDGE_LOOP('',(#5615,#5616,#5617,#5618));
#679=EDGE_LOOP('',(#5619,#5620,#5621,#5622));
#680=EDGE_LOOP('',(#5623,#5624,#5625,#5626));
#681=EDGE_LOOP('',(#5627,#5628,#5629,#5630));
#682=EDGE_LOOP('',(#5631,#5632,#5633,#5634));
#683=EDGE_LOOP('',(#5635,#5636,#5637,#5638));
#684=EDGE_LOOP('',(#5639,#5640,#5641,#5642));
#685=EDGE_LOOP('',(#5643,#5644,#5645,#5646));
#686=EDGE_LOOP('',(#5647,#5648,#5649,#5650));
#687=EDGE_LOOP('',(#5651,#5652,#5653,#5654));
#688=EDGE_LOOP('',(#5655,#5656,#5657,#5658));
#689=EDGE_LOOP('',(#5659,#5660,#5661,#5662));
#690=EDGE_LOOP('',(#5663,#5664,#5665,#5666));
#691=EDGE_LOOP('',(#5667,#5668,#5669,#5670));
#692=EDGE_LOOP('',(#5671,#5672,#5673,#5674));
#693=EDGE_LOOP('',(#5675,#5676,#5677,#5678));
#694=EDGE_LOOP('',(#5679,#5680,#5681,#5682));
#695=EDGE_LOOP('',(#5683,#5684,#5685,#5686));
#696=EDGE_LOOP('',(#5687,#5688,#5689,#5690));
#697=EDGE_LOOP('',(#5691,#5692,#5693,#5694));
#698=EDGE_LOOP('',(#5695,#5696,#5697,#5698));
#699=EDGE_LOOP('',(#5699,#5700,#5701,#5702));
#700=EDGE_LOOP('',(#5703,#5704,#5705,#5706));
#701=EDGE_LOOP('',(#5707,#5708,#5709,#5710));
#702=EDGE_LOOP('',(#5711,#5712,#5713,#5714));
#703=EDGE_LOOP('',(#5715,#5716,#5717,#5718));
#704=EDGE_LOOP('',(#5719,#5720,#5721,#5722));
#705=EDGE_LOOP('',(#5723,#5724,#5725,#5726));
#706=EDGE_LOOP('',(#5727,#5728,#5729,#5730));
#707=EDGE_LOOP('',(#5731,#5732,#5733,#5734));
#708=EDGE_LOOP('',(#5735,#5736,#5737,#5738));
#709=EDGE_LOOP('',(#5739,#5740,#5741,#5742));
#710=EDGE_LOOP('',(#5743,#5744,#5745,#5746));
#711=EDGE_LOOP('',(#5747,#5748,#5749,#5750));
#712=EDGE_LOOP('',(#5751,#5752,#5753,#5754));
#713=EDGE_LOOP('',(#5755,#5756,#5757,#5758));
#714=EDGE_LOOP('',(#5759,#5760,#5761,#5762));
#715=EDGE_LOOP('',(#5763,#5764,#5765,#5766));
#716=EDGE_LOOP('',(#5767,#5768,#5769,#5770));
#717=EDGE_LOOP('',(#5771,#5772,#5773,#5774));
#718=EDGE_LOOP('',(#5775,#5776,#5777,#5778));
#719=EDGE_LOOP('',(#5779,#5780,#5781,#5782));
#720=EDGE_LOOP('',(#5783,#5784,#5785,#5786));
#721=EDGE_LOOP('',(#5787,#5788,#5789,#5790));
#722=EDGE_LOOP('',(#5791,#5792,#5793,#5794));
#723=EDGE_LOOP('',(#5795,#5796,#5797,#5798));
#724=EDGE_LOOP('',(#5799,#5800,#5801,#5802));
#725=EDGE_LOOP('',(#5803,#5804,#5805,#5806));
#726=EDGE_LOOP('',(#5807,#5808,#5809,#5810));
#727=EDGE_LOOP('',(#5811,#5812,#5813,#5814));
#728=EDGE_LOOP('',(#5815,#5816,#5817,#5818));
#729=EDGE_LOOP('',(#5819,#5820,#5821,#5822));
#730=EDGE_LOOP('',(#5823,#5824,#5825,#5826));
#731=EDGE_LOOP('',(#5827,#5828,#5829,#5830));
#732=EDGE_LOOP('',(#5831,#5832,#5833,#5834));
#733=EDGE_LOOP('',(#5835,#5836,#5837,#5838));
#734=EDGE_LOOP('',(#5839,#5840,#5841,#5842));
#735=EDGE_LOOP('',(#5843,#5844,#5845,#5846));
#736=EDGE_LOOP('',(#5847,#5848,#5849,#5850));
#737=EDGE_LOOP('',(#5851,#5852,#5853,#5854));
#738=EDGE_LOOP('',(#5855,#5856,#5857,#5858));
#739=EDGE_LOOP('',(#5859,#5860,#5861,#5862));
#740=EDGE_LOOP('',(#5863,#5864,#5865,#5866));
#741=EDGE_LOOP('',(#5867,#5868,#5869,#5870));
#742=EDGE_LOOP('',(#5871,#5872,#5873,#5874));
#743=EDGE_LOOP('',(#5875,#5876,#5877,#5878));
#744=EDGE_LOOP('',(#5879,#5880,#5881,#5882));
#745=EDGE_LOOP('',(#5883,#5884,#5885,#5886));
#746=EDGE_LOOP('',(#5887,#5888,#5889,#5890));
#747=EDGE_LOOP('',(#5891,#5892,#5893,#5894));
#748=EDGE_LOOP('',(#5895,#5896,#5897,#5898));
#749=EDGE_LOOP('',(#5899,#5900,#5901,#5902));
#750=EDGE_LOOP('',(#5903,#5904,#5905,#5906));
#751=EDGE_LOOP('',(#5907,#5908,#5909,#5910));
#752=EDGE_LOOP('',(#5911,#5912,#5913,#5914));
#753=EDGE_LOOP('',(#5915,#5916,#5917,#5918));
#754=EDGE_LOOP('',(#5919,#5920,#5921,#5922));
#755=EDGE_LOOP('',(#5923,#5924,#5925,#5926));
#756=EDGE_LOOP('',(#5927,#5928,#5929,#5930));
#757=EDGE_LOOP('',(#5931,#5932,#5933,#5934));
#758=EDGE_LOOP('',(#5935,#5936,#5937,#5938));
#759=EDGE_LOOP('',(#5939,#5940,#5941,#5942));
#760=EDGE_LOOP('',(#5943,#5944,#5945,#5946));
#761=EDGE_LOOP('',(#5947,#5948,#5949,#5950));
#762=EDGE_LOOP('',(#5951,#5952,#5953,#5954));
#763=EDGE_LOOP('',(#5955,#5956,#5957,#5958));
#764=EDGE_LOOP('',(#5959,#5960,#5961,#5962));
#765=EDGE_LOOP('',(#5963));
#766=EDGE_LOOP('',(#5964));
#767=EDGE_LOOP('',(#5965));
#768=EDGE_LOOP('',(#5966));
#769=EDGE_LOOP('',(#5967,#5968,#5969,#5970,#5971,#5972,#5973,#5974,#5975,
#5976,#5977,#5978,#5979,#5980,#5981,#5982,#5983,#5984,#5985,#5986,#5987,
#5988,#5989,#5990,#5991,#5992,#5993,#5994,#5995,#5996,#5997,#5998,#5999,
#6000,#6001,#6002,#6003,#6004,#6005,#6006,#6007,#6008,#6009,#6010,#6011,
#6012,#6013,#6014,#6015,#6016,#6017,#6018,#6019,#6020,#6021,#6022,#6023,
#6024,#6025,#6026,#6027,#6028,#6029,#6030,#6031,#6032,#6033,#6034,#6035,
#6036,#6037,#6038,#6039,#6040,#6041,#6042,#6043,#6044,#6045,#6046,#6047,
#6048,#6049,#6050,#6051,#6052,#6053,#6054,#6055,#6056,#6057,#6058,#6059,
#6060,#6061,#6062,#6063,#6064,#6065,#6066,#6067,#6068,#6069,#6070,#6071,
#6072,#6073,#6074,#6075,#6076,#6077,#6078,#6079,#6080,#6081,#6082,#6083,
#6084,#6085,#6086,#6087,#6088,#6089,#6090,#6091,#6092,#6093,#6094,#6095,
#6096,#6097,#6098,#6099,#6100,#6101,#6102,#6103,#6104,#6105,#6106,#6107,
#6108,#6109,#6110,#6111,#6112,#6113,#6114,#6115,#6116,#6117,#6118,#6119,
#6120,#6121,#6122,#6123,#6124,#6125,#6126,#6127,#6128,#6129,#6130,#6131,
#6132,#6133,#6134,#6135,#6136,#6137,#6138,#6139,#6140,#6141,#6142,#6143,
#6144,#6145,#6146,#6147,#6148,#6149,#6150,#6151,#6152,#6153,#6154,#6155,
#6156,#6157,#6158,#6159,#6160,#6161,#6162,#6163,#6164,#6165,#6166,#6167,
#6168,#6169,#6170,#6171,#6172,#6173,#6174,#6175,#6176,#6177,#6178,#6179,
#6180,#6181,#6182,#6183,#6184,#6185,#6186,#6187,#6188,#6189,#6190,#6191,
#6192,#6193,#6194,#6195,#6196,#6197,#6198,#6199,#6200,#6201,#6202,#6203,
#6204,#6205,#6206,#6207,#6208,#6209,#6210,#6211,#6212,#6213,#6214,#6215,
#6216,#6217,#6218,#6219,#6220,#6221,#6222,#6223,#6224,#6225,#6226,#6227,
#6228,#6229,#6230,#6231,#6232,#6233,#6234,#6235,#6236,#6237,#6238,#6239,
#6240,#6241,#6242,#6243,#6244,#6245,#6246,#6247,#6248,#6249,#6250,#6251,
#6252,#6253,#6254,#6255,#6256,#6257,#6258,#6259,#6260,#6261,#6262,#6263,
#6264,#6265,#6266,#6267,#6268,#6269,#6270,#6271,#6272,#6273,#6274,#6275,
#6276,#6277,#6278,#6279,#6280,#6281,#6282,#6283,#6284,#6285,#6286,#6287,
#6288,#6289,#6290,#6291,#6292,#6293,#6294,#6295,#6296,#6297,#6298,#6299,
#6300,#6301,#6302,#6303,#6304,#6305,#6306,#6307));
#770=EDGE_LOOP('',(#6308,#6309,#6310,#6311));
#771=EDGE_LOOP('',(#6312));
#772=EDGE_LOOP('',(#6313));
#773=EDGE_LOOP('',(#6314));
#774=EDGE_LOOP('',(#6315));
#775=EDGE_LOOP('',(#6316,#6317,#6318,#6319,#6320,#6321,#6322,#6323,#6324,
#6325,#6326,#6327,#6328,#6329,#6330,#6331,#6332,#6333,#6334,#6335,#6336,
#6337,#6338,#6339,#6340,#6341,#6342,#6343,#6344,#6345,#6346,#6347,#6348,
#6349,#6350,#6351,#6352,#6353,#6354,#6355,#6356,#6357,#6358,#6359,#6360,
#6361,#6362,#6363,#6364,#6365,#6366,#6367,#6368,#6369,#6370,#6371,#6372,
#6373,#6374,#6375,#6376,#6377,#6378,#6379,#6380,#6381,#6382,#6383,#6384,
#6385,#6386,#6387,#6388,#6389,#6390,#6391,#6392,#6393,#6394,#6395,#6396,
#6397,#6398,#6399,#6400,#6401,#6402,#6403,#6404,#6405,#6406,#6407,#6408,
#6409,#6410,#6411,#6412,#6413,#6414,#6415,#6416,#6417,#6418,#6419,#6420,
#6421,#6422,#6423,#6424,#6425,#6426,#6427,#6428,#6429,#6430,#6431,#6432,
#6433,#6434,#6435,#6436,#6437,#6438,#6439,#6440,#6441,#6442,#6443,#6444,
#6445,#6446,#6447,#6448,#6449,#6450,#6451,#6452,#6453,#6454,#6455,#6456,
#6457,#6458,#6459,#6460,#6461,#6462,#6463,#6464,#6465,#6466,#6467,#6468,
#6469,#6470,#6471,#6472,#6473,#6474,#6475,#6476,#6477,#6478,#6479,#6480,
#6481,#6482,#6483,#6484,#6485,#6486,#6487,#6488,#6489,#6490,#6491,#6492,
#6493,#6494,#6495,#6496,#6497,#6498,#6499,#6500,#6501,#6502,#6503,#6504,
#6505,#6506,#6507,#6508,#6509,#6510,#6511,#6512,#6513,#6514,#6515,#6516,
#6517,#6518,#6519,#6520,#6521,#6522,#6523,#6524,#6525,#6526,#6527,#6528,
#6529,#6530,#6531,#6532,#6533,#6534,#6535,#6536,#6537,#6538,#6539,#6540,
#6541,#6542,#6543,#6544,#6545,#6546,#6547,#6548,#6549,#6550,#6551,#6552,
#6553,#6554,#6555,#6556,#6557,#6558,#6559,#6560,#6561,#6562,#6563,#6564,
#6565,#6566,#6567,#6568,#6569,#6570,#6571,#6572,#6573,#6574,#6575,#6576,
#6577,#6578,#6579,#6580,#6581,#6582,#6583,#6584,#6585,#6586,#6587,#6588,
#6589,#6590,#6591,#6592,#6593,#6594,#6595,#6596,#6597,#6598,#6599,#6600,
#6601,#6602,#6603,#6604,#6605,#6606,#6607,#6608,#6609,#6610,#6611,#6612,
#6613,#6614,#6615,#6616,#6617,#6618,#6619,#6620,#6621,#6622,#6623,#6624,
#6625,#6626,#6627,#6628,#6629,#6630,#6631,#6632,#6633,#6634,#6635,#6636,
#6637,#6638,#6639,#6640,#6641,#6642,#6643,#6644,#6645,#6646,#6647,#6648,
#6649,#6650,#6651,#6652,#6653,#6654,#6655,#6656));
#776=LINE('',#9518,#1797);
#777=LINE('',#9520,#1798);
#778=LINE('',#9522,#1799);
#779=LINE('',#9523,#1800);
#780=LINE('',#9527,#1801);
#781=LINE('',#9529,#1802);
#782=LINE('',#9531,#1803);
#783=LINE('',#9532,#1804);
#784=LINE('',#9535,#1805);
#785=LINE('',#9537,#1806);
#786=LINE('',#9538,#1807);
#787=LINE('',#9541,#1808);
#788=LINE('',#9543,#1809);
#789=LINE('',#9544,#1810);
#790=LINE('',#9548,#1811);
#791=LINE('',#9550,#1812);
#792=LINE('',#9552,#1813);
#793=LINE('',#9553,#1814);
#794=LINE('',#9556,#1815);
#795=LINE('',#9558,#1816);
#796=LINE('',#9559,#1817);
#797=LINE('',#9562,#1818);
#798=LINE('',#9564,#1819);
#799=LINE('',#9565,#1820);
#800=LINE('',#9567,#1821);
#801=LINE('',#9568,#1822);
#802=LINE('',#9571,#1823);
#803=LINE('',#9573,#1824);
#804=LINE('',#9574,#1825);
#805=LINE('',#9577,#1826);
#806=LINE('',#9579,#1827);
#807=LINE('',#9580,#1828);
#808=LINE('',#9583,#1829);
#809=LINE('',#9585,#1830);
#810=LINE('',#9586,#1831);
#811=LINE('',#9589,#1832);
#812=LINE('',#9591,#1833);
#813=LINE('',#9592,#1834);
#814=LINE('',#9595,#1835);
#815=LINE('',#9597,#1836);
#816=LINE('',#9598,#1837);
#817=LINE('',#9601,#1838);
#818=LINE('',#9603,#1839);
#819=LINE('',#9604,#1840);
#820=LINE('',#9608,#1841);
#821=LINE('',#9610,#1842);
#822=LINE('',#9612,#1843);
#823=LINE('',#9613,#1844);
#824=LINE('',#9616,#1845);
#825=LINE('',#9618,#1846);
#826=LINE('',#9619,#1847);
#827=LINE('',#9622,#1848);
#828=LINE('',#9624,#1849);
#829=LINE('',#9625,#1850);
#830=LINE('',#9627,#1851);
#831=LINE('',#9628,#1852);
#832=LINE('',#9631,#1853);
#833=LINE('',#9633,#1854);
#834=LINE('',#9634,#1855);
#835=LINE('',#9637,#1856);
#836=LINE('',#9639,#1857);
#837=LINE('',#9640,#1858);
#838=LINE('',#9643,#1859);
#839=LINE('',#9645,#1860);
#840=LINE('',#9646,#1861);
#841=LINE('',#9650,#1862);
#842=LINE('',#9652,#1863);
#843=LINE('',#9654,#1864);
#844=LINE('',#9655,#1865);
#845=LINE('',#9658,#1866);
#846=LINE('',#9660,#1867);
#847=LINE('',#9661,#1868);
#848=LINE('',#9664,#1869);
#849=LINE('',#9666,#1870);
#850=LINE('',#9667,#1871);
#851=LINE('',#9670,#1872);
#852=LINE('',#9672,#1873);
#853=LINE('',#9673,#1874);
#854=LINE('',#9676,#1875);
#855=LINE('',#9678,#1876);
#856=LINE('',#9679,#1877);
#857=LINE('',#9682,#1878);
#858=LINE('',#9684,#1879);
#859=LINE('',#9685,#1880);
#860=LINE('',#9687,#1881);
#861=LINE('',#9688,#1882);
#862=LINE('',#9691,#1883);
#863=LINE('',#9693,#1884);
#864=LINE('',#9694,#1885);
#865=LINE('',#9697,#1886);
#866=LINE('',#9699,#1887);
#867=LINE('',#9700,#1888);
#868=LINE('',#9704,#1889);
#869=LINE('',#9706,#1890);
#870=LINE('',#9708,#1891);
#871=LINE('',#9709,#1892);
#872=LINE('',#9713,#1893);
#873=LINE('',#9715,#1894);
#874=LINE('',#9717,#1895);
#875=LINE('',#9718,#1896);
#876=LINE('',#9722,#1897);
#877=LINE('',#9724,#1898);
#878=LINE('',#9726,#1899);
#879=LINE('',#9727,#1900);
#880=LINE('',#9731,#1901);
#881=LINE('',#9733,#1902);
#882=LINE('',#9735,#1903);
#883=LINE('',#9736,#1904);
#884=LINE('',#9739,#1905);
#885=LINE('',#9741,#1906);
#886=LINE('',#9742,#1907);
#887=LINE('',#9746,#1908);
#888=LINE('',#9748,#1909);
#889=LINE('',#9750,#1910);
#890=LINE('',#9751,#1911);
#891=LINE('',#9755,#1912);
#892=LINE('',#9757,#1913);
#893=LINE('',#9759,#1914);
#894=LINE('',#9760,#1915);
#895=LINE('',#9764,#1916);
#896=LINE('',#9766,#1917);
#897=LINE('',#9768,#1918);
#898=LINE('',#9769,#1919);
#899=LINE('',#9773,#1920);
#900=LINE('',#9775,#1921);
#901=LINE('',#9777,#1922);
#902=LINE('',#9778,#1923);
#903=LINE('',#9782,#1924);
#904=LINE('',#9784,#1925);
#905=LINE('',#9786,#1926);
#906=LINE('',#9787,#1927);
#907=LINE('',#9791,#1928);
#908=LINE('',#9793,#1929);
#909=LINE('',#9795,#1930);
#910=LINE('',#9796,#1931);
#911=LINE('',#9800,#1932);
#912=LINE('',#9802,#1933);
#913=LINE('',#9804,#1934);
#914=LINE('',#9805,#1935);
#915=LINE('',#9809,#1936);
#916=LINE('',#9811,#1937);
#917=LINE('',#9813,#1938);
#918=LINE('',#9814,#1939);
#919=LINE('',#9817,#1940);
#920=LINE('',#9819,#1941);
#921=LINE('',#9820,#1942);
#922=LINE('',#9823,#1943);
#923=LINE('',#9825,#1944);
#924=LINE('',#9826,#1945);
#925=LINE('',#9829,#1946);
#926=LINE('',#9831,#1947);
#927=LINE('',#9832,#1948);
#928=LINE('',#9835,#1949);
#929=LINE('',#9837,#1950);
#930=LINE('',#9838,#1951);
#931=LINE('',#9841,#1952);
#932=LINE('',#9843,#1953);
#933=LINE('',#9844,#1954);
#934=LINE('',#9847,#1955);
#935=LINE('',#9849,#1956);
#936=LINE('',#9850,#1957);
#937=LINE('',#9853,#1958);
#938=LINE('',#9855,#1959);
#939=LINE('',#9856,#1960);
#940=LINE('',#9859,#1961);
#941=LINE('',#9861,#1962);
#942=LINE('',#9862,#1963);
#943=LINE('',#9864,#1964);
#944=LINE('',#9865,#1965);
#945=LINE('',#9868,#1966);
#946=LINE('',#9870,#1967);
#947=LINE('',#9871,#1968);
#948=LINE('',#9874,#1969);
#949=LINE('',#9876,#1970);
#950=LINE('',#9877,#1971);
#951=LINE('',#9881,#1972);
#952=LINE('',#9883,#1973);
#953=LINE('',#9885,#1974);
#954=LINE('',#9886,#1975);
#955=LINE('',#9889,#1976);
#956=LINE('',#9891,#1977);
#957=LINE('',#9892,#1978);
#958=LINE('',#9895,#1979);
#959=LINE('',#9897,#1980);
#960=LINE('',#9898,#1981);
#961=LINE('',#9901,#1982);
#962=LINE('',#9903,#1983);
#963=LINE('',#9904,#1984);
#964=LINE('',#9907,#1985);
#965=LINE('',#9909,#1986);
#966=LINE('',#9910,#1987);
#967=LINE('',#9912,#1988);
#968=LINE('',#9913,#1989);
#969=LINE('',#9916,#1990);
#970=LINE('',#9918,#1991);
#971=LINE('',#9919,#1992);
#972=LINE('',#9922,#1993);
#973=LINE('',#9924,#1994);
#974=LINE('',#9925,#1995);
#975=LINE('',#9929,#1996);
#976=LINE('',#9931,#1997);
#977=LINE('',#9933,#1998);
#978=LINE('',#9934,#1999);
#979=LINE('',#9937,#2000);
#980=LINE('',#9939,#2001);
#981=LINE('',#9940,#2002);
#982=LINE('',#9943,#2003);
#983=LINE('',#9945,#2004);
#984=LINE('',#9946,#2005);
#985=LINE('',#9949,#2006);
#986=LINE('',#9951,#2007);
#987=LINE('',#9952,#2008);
#988=LINE('',#9955,#2009);
#989=LINE('',#9957,#2010);
#990=LINE('',#9958,#2011);
#991=LINE('',#9960,#2012);
#992=LINE('',#9961,#2013);
#993=LINE('',#9964,#2014);
#994=LINE('',#9966,#2015);
#995=LINE('',#9967,#2016);
#996=LINE('',#9970,#2017);
#997=LINE('',#9972,#2018);
#998=LINE('',#9973,#2019);
#999=LINE('',#9977,#2020);
#1000=LINE('',#9979,#2021);
#1001=LINE('',#9981,#2022);
#1002=LINE('',#9982,#2023);
#1003=LINE('',#9985,#2024);
#1004=LINE('',#9987,#2025);
#1005=LINE('',#9988,#2026);
#1006=LINE('',#9991,#2027);
#1007=LINE('',#9993,#2028);
#1008=LINE('',#9994,#2029);
#1009=LINE('',#9997,#2030);
#1010=LINE('',#9999,#2031);
#1011=LINE('',#10000,#2032);
#1012=LINE('',#10003,#2033);
#1013=LINE('',#10005,#2034);
#1014=LINE('',#10006,#2035);
#1015=LINE('',#10008,#2036);
#1016=LINE('',#10009,#2037);
#1017=LINE('',#10012,#2038);
#1018=LINE('',#10014,#2039);
#1019=LINE('',#10015,#2040);
#1020=LINE('',#10018,#2041);
#1021=LINE('',#10020,#2042);
#1022=LINE('',#10021,#2043);
#1023=LINE('',#10025,#2044);
#1024=LINE('',#10027,#2045);
#1025=LINE('',#10029,#2046);
#1026=LINE('',#10030,#2047);
#1027=LINE('',#10033,#2048);
#1028=LINE('',#10035,#2049);
#1029=LINE('',#10036,#2050);
#1030=LINE('',#10039,#2051);
#1031=LINE('',#10041,#2052);
#1032=LINE('',#10042,#2053);
#1033=LINE('',#10045,#2054);
#1034=LINE('',#10047,#2055);
#1035=LINE('',#10048,#2056);
#1036=LINE('',#10051,#2057);
#1037=LINE('',#10053,#2058);
#1038=LINE('',#10054,#2059);
#1039=LINE('',#10056,#2060);
#1040=LINE('',#10057,#2061);
#1041=LINE('',#10060,#2062);
#1042=LINE('',#10062,#2063);
#1043=LINE('',#10063,#2064);
#1044=LINE('',#10066,#2065);
#1045=LINE('',#10068,#2066);
#1046=LINE('',#10069,#2067);
#1047=LINE('',#10073,#2068);
#1048=LINE('',#10075,#2069);
#1049=LINE('',#10077,#2070);
#1050=LINE('',#10078,#2071);
#1051=LINE('',#10081,#2072);
#1052=LINE('',#10083,#2073);
#1053=LINE('',#10084,#2074);
#1054=LINE('',#10087,#2075);
#1055=LINE('',#10089,#2076);
#1056=LINE('',#10090,#2077);
#1057=LINE('',#10093,#2078);
#1058=LINE('',#10095,#2079);
#1059=LINE('',#10096,#2080);
#1060=LINE('',#10099,#2081);
#1061=LINE('',#10101,#2082);
#1062=LINE('',#10102,#2083);
#1063=LINE('',#10104,#2084);
#1064=LINE('',#10105,#2085);
#1065=LINE('',#10108,#2086);
#1066=LINE('',#10110,#2087);
#1067=LINE('',#10111,#2088);
#1068=LINE('',#10114,#2089);
#1069=LINE('',#10116,#2090);
#1070=LINE('',#10117,#2091);
#1071=LINE('',#10120,#2092);
#1072=LINE('',#10122,#2093);
#1073=LINE('',#10123,#2094);
#1074=LINE('',#10126,#2095);
#1075=LINE('',#10128,#2096);
#1076=LINE('',#10129,#2097);
#1077=LINE('',#10132,#2098);
#1078=LINE('',#10134,#2099);
#1079=LINE('',#10135,#2100);
#1080=LINE('',#10138,#2101);
#1081=LINE('',#10140,#2102);
#1082=LINE('',#10141,#2103);
#1083=LINE('',#10143,#2104);
#1084=LINE('',#10144,#2105);
#1085=LINE('',#10147,#2106);
#1086=LINE('',#10149,#2107);
#1087=LINE('',#10150,#2108);
#1088=LINE('',#10153,#2109);
#1089=LINE('',#10155,#2110);
#1090=LINE('',#10156,#2111);
#1091=LINE('',#10158,#2112);
#1092=LINE('',#10159,#2113);
#1093=LINE('',#10162,#2114);
#1094=LINE('',#10164,#2115);
#1095=LINE('',#10165,#2116);
#1096=LINE('',#10168,#2117);
#1097=LINE('',#10170,#2118);
#1098=LINE('',#10171,#2119);
#1099=LINE('',#10174,#2120);
#1100=LINE('',#10176,#2121);
#1101=LINE('',#10177,#2122);
#1102=LINE('',#10180,#2123);
#1103=LINE('',#10182,#2124);
#1104=LINE('',#10183,#2125);
#1105=LINE('',#10186,#2126);
#1106=LINE('',#10188,#2127);
#1107=LINE('',#10189,#2128);
#1108=LINE('',#10192,#2129);
#1109=LINE('',#10194,#2130);
#1110=LINE('',#10195,#2131);
#1111=LINE('',#10197,#2132);
#1112=LINE('',#10198,#2133);
#1113=LINE('',#10201,#2134);
#1114=LINE('',#10203,#2135);
#1115=LINE('',#10204,#2136);
#1116=LINE('',#10207,#2137);
#1117=LINE('',#10209,#2138);
#1118=LINE('',#10210,#2139);
#1119=LINE('',#10212,#2140);
#1120=LINE('',#10213,#2141);
#1121=LINE('',#10217,#2142);
#1122=LINE('',#10219,#2143);
#1123=LINE('',#10221,#2144);
#1124=LINE('',#10222,#2145);
#1125=LINE('',#10226,#2146);
#1126=LINE('',#10228,#2147);
#1127=LINE('',#10230,#2148);
#1128=LINE('',#10231,#2149);
#1129=LINE('',#10234,#2150);
#1130=LINE('',#10236,#2151);
#1131=LINE('',#10237,#2152);
#1132=LINE('',#10240,#2153);
#1133=LINE('',#10242,#2154);
#1134=LINE('',#10243,#2155);
#1135=LINE('',#10246,#2156);
#1136=LINE('',#10248,#2157);
#1137=LINE('',#10249,#2158);
#1138=LINE('',#10252,#2159);
#1139=LINE('',#10254,#2160);
#1140=LINE('',#10255,#2161);
#1141=LINE('',#10259,#2162);
#1142=LINE('',#10260,#2163);
#1143=LINE('',#10261,#2164);
#1144=LINE('',#10264,#2165);
#1145=LINE('',#10266,#2166);
#1146=LINE('',#10267,#2167);
#1147=LINE('',#10270,#2168);
#1148=LINE('',#10272,#2169);
#1149=LINE('',#10273,#2170);
#1150=LINE('',#10276,#2171);
#1151=LINE('',#10278,#2172);
#1152=LINE('',#10279,#2173);
#1153=LINE('',#10282,#2174);
#1154=LINE('',#10284,#2175);
#1155=LINE('',#10285,#2176);
#1156=LINE('',#10288,#2177);
#1157=LINE('',#10290,#2178);
#1158=LINE('',#10291,#2179);
#1159=LINE('',#10294,#2180);
#1160=LINE('',#10296,#2181);
#1161=LINE('',#10297,#2182);
#1162=LINE('',#10300,#2183);
#1163=LINE('',#10302,#2184);
#1164=LINE('',#10303,#2185);
#1165=LINE('',#10307,#2186);
#1166=LINE('',#10308,#2187);
#1167=LINE('',#10309,#2188);
#1168=LINE('',#10313,#2189);
#1169=LINE('',#10315,#2190);
#1170=LINE('',#10317,#2191);
#1171=LINE('',#10318,#2192);
#1172=LINE('',#10321,#2193);
#1173=LINE('',#10323,#2194);
#1174=LINE('',#10324,#2195);
#1175=LINE('',#10326,#2196);
#1176=LINE('',#10327,#2197);
#1177=LINE('',#10330,#2198);
#1178=LINE('',#10332,#2199);
#1179=LINE('',#10333,#2200);
#1180=LINE('',#10336,#2201);
#1181=LINE('',#10338,#2202);
#1182=LINE('',#10339,#2203);
#1183=LINE('',#10342,#2204);
#1184=LINE('',#10344,#2205);
#1185=LINE('',#10345,#2206);
#1186=LINE('',#10349,#2207);
#1187=LINE('',#10351,#2208);
#1188=LINE('',#10353,#2209);
#1189=LINE('',#10354,#2210);
#1190=LINE('',#10356,#2211);
#1191=LINE('',#10357,#2212);
#1192=LINE('',#10360,#2213);
#1193=LINE('',#10362,#2214);
#1194=LINE('',#10363,#2215);
#1195=LINE('',#10366,#2216);
#1196=LINE('',#10368,#2217);
#1197=LINE('',#10369,#2218);
#1198=LINE('',#10372,#2219);
#1199=LINE('',#10374,#2220);
#1200=LINE('',#10375,#2221);
#1201=LINE('',#10379,#2222);
#1202=LINE('',#10380,#2223);
#1203=LINE('',#10381,#2224);
#1204=LINE('',#10384,#2225);
#1205=LINE('',#10386,#2226);
#1206=LINE('',#10387,#2227);
#1207=LINE('',#10390,#2228);
#1208=LINE('',#10392,#2229);
#1209=LINE('',#10393,#2230);
#1210=LINE('',#10396,#2231);
#1211=LINE('',#10398,#2232);
#1212=LINE('',#10399,#2233);
#1213=LINE('',#10402,#2234);
#1214=LINE('',#10404,#2235);
#1215=LINE('',#10405,#2236);
#1216=LINE('',#10409,#2237);
#1217=LINE('',#10411,#2238);
#1218=LINE('',#10413,#2239);
#1219=LINE('',#10414,#2240);
#1220=LINE('',#10416,#2241);
#1221=LINE('',#10417,#2242);
#1222=LINE('',#10420,#2243);
#1223=LINE('',#10422,#2244);
#1224=LINE('',#10423,#2245);
#1225=LINE('',#10426,#2246);
#1226=LINE('',#10428,#2247);
#1227=LINE('',#10429,#2248);
#1228=LINE('',#10432,#2249);
#1229=LINE('',#10434,#2250);
#1230=LINE('',#10435,#2251);
#1231=LINE('',#10439,#2252);
#1232=LINE('',#10440,#2253);
#1233=LINE('',#10441,#2254);
#1234=LINE('',#10444,#2255);
#1235=LINE('',#10446,#2256);
#1236=LINE('',#10447,#2257);
#1237=LINE('',#10450,#2258);
#1238=LINE('',#10452,#2259);
#1239=LINE('',#10453,#2260);
#1240=LINE('',#10456,#2261);
#1241=LINE('',#10458,#2262);
#1242=LINE('',#10459,#2263);
#1243=LINE('',#10463,#2264);
#1244=LINE('',#10465,#2265);
#1245=LINE('',#10467,#2266);
#1246=LINE('',#10468,#2267);
#1247=LINE('',#10471,#2268);
#1248=LINE('',#10473,#2269);
#1249=LINE('',#10474,#2270);
#1250=LINE('',#10478,#2271);
#1251=LINE('',#10480,#2272);
#1252=LINE('',#10482,#2273);
#1253=LINE('',#10483,#2274);
#1254=LINE('',#10487,#2275);
#1255=LINE('',#10489,#2276);
#1256=LINE('',#10491,#2277);
#1257=LINE('',#10492,#2278);
#1258=LINE('',#10496,#2279);
#1259=LINE('',#10498,#2280);
#1260=LINE('',#10500,#2281);
#1261=LINE('',#10501,#2282);
#1262=LINE('',#10505,#2283);
#1263=LINE('',#10507,#2284);
#1264=LINE('',#10509,#2285);
#1265=LINE('',#10510,#2286);
#1266=LINE('',#10514,#2287);
#1267=LINE('',#10516,#2288);
#1268=LINE('',#10518,#2289);
#1269=LINE('',#10519,#2290);
#1270=LINE('',#10523,#2291);
#1271=LINE('',#10525,#2292);
#1272=LINE('',#10527,#2293);
#1273=LINE('',#10528,#2294);
#1274=LINE('',#10532,#2295);
#1275=LINE('',#10534,#2296);
#1276=LINE('',#10536,#2297);
#1277=LINE('',#10537,#2298);
#1278=LINE('',#10541,#2299);
#1279=LINE('',#10543,#2300);
#1280=LINE('',#10545,#2301);
#1281=LINE('',#10546,#2302);
#1282=LINE('',#10550,#2303);
#1283=LINE('',#10552,#2304);
#1284=LINE('',#10554,#2305);
#1285=LINE('',#10555,#2306);
#1286=LINE('',#10558,#2307);
#1287=LINE('',#10560,#2308);
#1288=LINE('',#10561,#2309);
#1289=LINE('',#10565,#2310);
#1290=LINE('',#10567,#2311);
#1291=LINE('',#10569,#2312);
#1292=LINE('',#10570,#2313);
#1293=LINE('',#10573,#2314);
#1294=LINE('',#10575,#2315);
#1295=LINE('',#10576,#2316);
#1296=LINE('',#10579,#2317);
#1297=LINE('',#10581,#2318);
#1298=LINE('',#10582,#2319);
#1299=LINE('',#10585,#2320);
#1300=LINE('',#10587,#2321);
#1301=LINE('',#10588,#2322);
#1302=LINE('',#10591,#2323);
#1303=LINE('',#10593,#2324);
#1304=LINE('',#10594,#2325);
#1305=LINE('',#10596,#2326);
#1306=LINE('',#10597,#2327);
#1307=LINE('',#10601,#2328);
#1308=LINE('',#10603,#2329);
#1309=LINE('',#10605,#2330);
#1310=LINE('',#10606,#2331);
#1311=LINE('',#10609,#2332);
#1312=LINE('',#10611,#2333);
#1313=LINE('',#10612,#2334);
#1314=LINE('',#10614,#2335);
#1315=LINE('',#10615,#2336);
#1316=LINE('',#10618,#2337);
#1317=LINE('',#10620,#2338);
#1318=LINE('',#10621,#2339);
#1319=LINE('',#10625,#2340);
#1320=LINE('',#10627,#2341);
#1321=LINE('',#10629,#2342);
#1322=LINE('',#10630,#2343);
#1323=LINE('',#10633,#2344);
#1324=LINE('',#10635,#2345);
#1325=LINE('',#10636,#2346);
#1326=LINE('',#10639,#2347);
#1327=LINE('',#10641,#2348);
#1328=LINE('',#10642,#2349);
#1329=LINE('',#10645,#2350);
#1330=LINE('',#10647,#2351);
#1331=LINE('',#10648,#2352);
#1332=LINE('',#10651,#2353);
#1333=LINE('',#10653,#2354);
#1334=LINE('',#10654,#2355);
#1335=LINE('',#10656,#2356);
#1336=LINE('',#10657,#2357);
#1337=LINE('',#10660,#2358);
#1338=LINE('',#10662,#2359);
#1339=LINE('',#10663,#2360);
#1340=LINE('',#10666,#2361);
#1341=LINE('',#10668,#2362);
#1342=LINE('',#10669,#2363);
#1343=LINE('',#10672,#2364);
#1344=LINE('',#10674,#2365);
#1345=LINE('',#10675,#2366);
#1346=LINE('',#10678,#2367);
#1347=LINE('',#10680,#2368);
#1348=LINE('',#10681,#2369);
#1349=LINE('',#10684,#2370);
#1350=LINE('',#10686,#2371);
#1351=LINE('',#10687,#2372);
#1352=LINE('',#10689,#2373);
#1353=LINE('',#10690,#2374);
#1354=LINE('',#10694,#2375);
#1355=LINE('',#10696,#2376);
#1356=LINE('',#10698,#2377);
#1357=LINE('',#10699,#2378);
#1358=LINE('',#10702,#2379);
#1359=LINE('',#10704,#2380);
#1360=LINE('',#10705,#2381);
#1361=LINE('',#10708,#2382);
#1362=LINE('',#10710,#2383);
#1363=LINE('',#10711,#2384);
#1364=LINE('',#10714,#2385);
#1365=LINE('',#10716,#2386);
#1366=LINE('',#10717,#2387);
#1367=LINE('',#10721,#2388);
#1368=LINE('',#10723,#2389);
#1369=LINE('',#10725,#2390);
#1370=LINE('',#10726,#2391);
#1371=LINE('',#10729,#2392);
#1372=LINE('',#10731,#2393);
#1373=LINE('',#10732,#2394);
#1374=LINE('',#10735,#2395);
#1375=LINE('',#10737,#2396);
#1376=LINE('',#10738,#2397);
#1377=LINE('',#10741,#2398);
#1378=LINE('',#10743,#2399);
#1379=LINE('',#10744,#2400);
#1380=LINE('',#10747,#2401);
#1381=LINE('',#10749,#2402);
#1382=LINE('',#10750,#2403);
#1383=LINE('',#10752,#2404);
#1384=LINE('',#10753,#2405);
#1385=LINE('',#10756,#2406);
#1386=LINE('',#10758,#2407);
#1387=LINE('',#10759,#2408);
#1388=LINE('',#10762,#2409);
#1389=LINE('',#10764,#2410);
#1390=LINE('',#10765,#2411);
#1391=LINE('',#10768,#2412);
#1392=LINE('',#10770,#2413);
#1393=LINE('',#10771,#2414);
#1394=LINE('',#10774,#2415);
#1395=LINE('',#10776,#2416);
#1396=LINE('',#10777,#2417);
#1397=LINE('',#10780,#2418);
#1398=LINE('',#10782,#2419);
#1399=LINE('',#10783,#2420);
#1400=LINE('',#10785,#2421);
#1401=LINE('',#10786,#2422);
#1402=LINE('',#10790,#2423);
#1403=LINE('',#10792,#2424);
#1404=LINE('',#10794,#2425);
#1405=LINE('',#10795,#2426);
#1406=LINE('',#10798,#2427);
#1407=LINE('',#10800,#2428);
#1408=LINE('',#10801,#2429);
#1409=LINE('',#10804,#2430);
#1410=LINE('',#10806,#2431);
#1411=LINE('',#10807,#2432);
#1412=LINE('',#10810,#2433);
#1413=LINE('',#10812,#2434);
#1414=LINE('',#10813,#2435);
#1415=LINE('',#10817,#2436);
#1416=LINE('',#10819,#2437);
#1417=LINE('',#10821,#2438);
#1418=LINE('',#10822,#2439);
#1419=LINE('',#10825,#2440);
#1420=LINE('',#10827,#2441);
#1421=LINE('',#10828,#2442);
#1422=LINE('',#10831,#2443);
#1423=LINE('',#10833,#2444);
#1424=LINE('',#10834,#2445);
#1425=LINE('',#10837,#2446);
#1426=LINE('',#10839,#2447);
#1427=LINE('',#10840,#2448);
#1428=LINE('',#10843,#2449);
#1429=LINE('',#10845,#2450);
#1430=LINE('',#10846,#2451);
#1431=LINE('',#10849,#2452);
#1432=LINE('',#10851,#2453);
#1433=LINE('',#10852,#2454);
#1434=LINE('',#10854,#2455);
#1435=LINE('',#10855,#2456);
#1436=LINE('',#10857,#2457);
#1437=LINE('',#10858,#2458);
#1438=LINE('',#10861,#2459);
#1439=LINE('',#10863,#2460);
#1440=LINE('',#10864,#2461);
#1441=LINE('',#10867,#2462);
#1442=LINE('',#10869,#2463);
#1443=LINE('',#10870,#2464);
#1444=LINE('',#10873,#2465);
#1445=LINE('',#10875,#2466);
#1446=LINE('',#10876,#2467);
#1447=LINE('',#10879,#2468);
#1448=LINE('',#10881,#2469);
#1449=LINE('',#10882,#2470);
#1450=LINE('',#10885,#2471);
#1451=LINE('',#10887,#2472);
#1452=LINE('',#10888,#2473);
#1453=LINE('',#10890,#2474);
#1454=LINE('',#10891,#2475);
#1455=LINE('',#10894,#2476);
#1456=LINE('',#10896,#2477);
#1457=LINE('',#10897,#2478);
#1458=LINE('',#10900,#2479);
#1459=LINE('',#10902,#2480);
#1460=LINE('',#10903,#2481);
#1461=LINE('',#10906,#2482);
#1462=LINE('',#10908,#2483);
#1463=LINE('',#10909,#2484);
#1464=LINE('',#10911,#2485);
#1465=LINE('',#10912,#2486);
#1466=LINE('',#10915,#2487);
#1467=LINE('',#10917,#2488);
#1468=LINE('',#10918,#2489);
#1469=LINE('',#10922,#2490);
#1470=LINE('',#10924,#2491);
#1471=LINE('',#10926,#2492);
#1472=LINE('',#10927,#2493);
#1473=LINE('',#10930,#2494);
#1474=LINE('',#10932,#2495);
#1475=LINE('',#10933,#2496);
#1476=LINE('',#10935,#2497);
#1477=LINE('',#10936,#2498);
#1478=LINE('',#10939,#2499);
#1479=LINE('',#10941,#2500);
#1480=LINE('',#10942,#2501);
#1481=LINE('',#10945,#2502);
#1482=LINE('',#10947,#2503);
#1483=LINE('',#10948,#2504);
#1484=LINE('',#10951,#2505);
#1485=LINE('',#10953,#2506);
#1486=LINE('',#10954,#2507);
#1487=LINE('',#10956,#2508);
#1488=LINE('',#10957,#2509);
#1489=LINE('',#10960,#2510);
#1490=LINE('',#10962,#2511);
#1491=LINE('',#10963,#2512);
#1492=LINE('',#10965,#2513);
#1493=LINE('',#10966,#2514);
#1494=LINE('',#10969,#2515);
#1495=LINE('',#10971,#2516);
#1496=LINE('',#10972,#2517);
#1497=LINE('',#10975,#2518);
#1498=LINE('',#10977,#2519);
#1499=LINE('',#10978,#2520);
#1500=LINE('',#10981,#2521);
#1501=LINE('',#10983,#2522);
#1502=LINE('',#10984,#2523);
#1503=LINE('',#10987,#2524);
#1504=LINE('',#10989,#2525);
#1505=LINE('',#10990,#2526);
#1506=LINE('',#10993,#2527);
#1507=LINE('',#10995,#2528);
#1508=LINE('',#10996,#2529);
#1509=LINE('',#10998,#2530);
#1510=LINE('',#10999,#2531);
#1511=LINE('',#11002,#2532);
#1512=LINE('',#11004,#2533);
#1513=LINE('',#11005,#2534);
#1514=LINE('',#11008,#2535);
#1515=LINE('',#11010,#2536);
#1516=LINE('',#11011,#2537);
#1517=LINE('',#11014,#2538);
#1518=LINE('',#11016,#2539);
#1519=LINE('',#11017,#2540);
#1520=LINE('',#11019,#2541);
#1521=LINE('',#11020,#2542);
#1522=LINE('',#11023,#2543);
#1523=LINE('',#11025,#2544);
#1524=LINE('',#11026,#2545);
#1525=LINE('',#11030,#2546);
#1526=LINE('',#11032,#2547);
#1527=LINE('',#11034,#2548);
#1528=LINE('',#11035,#2549);
#1529=LINE('',#11038,#2550);
#1530=LINE('',#11040,#2551);
#1531=LINE('',#11041,#2552);
#1532=LINE('',#11043,#2553);
#1533=LINE('',#11044,#2554);
#1534=LINE('',#11047,#2555);
#1535=LINE('',#11049,#2556);
#1536=LINE('',#11050,#2557);
#1537=LINE('',#11053,#2558);
#1538=LINE('',#11055,#2559);
#1539=LINE('',#11056,#2560);
#1540=LINE('',#11059,#2561);
#1541=LINE('',#11061,#2562);
#1542=LINE('',#11062,#2563);
#1543=LINE('',#11064,#2564);
#1544=LINE('',#11065,#2565);
#1545=LINE('',#11068,#2566);
#1546=LINE('',#11070,#2567);
#1547=LINE('',#11071,#2568);
#1548=LINE('',#11073,#2569);
#1549=LINE('',#11074,#2570);
#1550=LINE('',#11077,#2571);
#1551=LINE('',#11079,#2572);
#1552=LINE('',#11080,#2573);
#1553=LINE('',#11083,#2574);
#1554=LINE('',#11085,#2575);
#1555=LINE('',#11086,#2576);
#1556=LINE('',#11089,#2577);
#1557=LINE('',#11091,#2578);
#1558=LINE('',#11092,#2579);
#1559=LINE('',#11095,#2580);
#1560=LINE('',#11097,#2581);
#1561=LINE('',#11098,#2582);
#1562=LINE('',#11101,#2583);
#1563=LINE('',#11103,#2584);
#1564=LINE('',#11104,#2585);
#1565=LINE('',#11106,#2586);
#1566=LINE('',#11107,#2587);
#1567=LINE('',#11110,#2588);
#1568=LINE('',#11112,#2589);
#1569=LINE('',#11113,#2590);
#1570=LINE('',#11116,#2591);
#1571=LINE('',#11118,#2592);
#1572=LINE('',#11119,#2593);
#1573=LINE('',#11122,#2594);
#1574=LINE('',#11124,#2595);
#1575=LINE('',#11125,#2596);
#1576=LINE('',#11127,#2597);
#1577=LINE('',#11128,#2598);
#1578=LINE('',#11131,#2599);
#1579=LINE('',#11133,#2600);
#1580=LINE('',#11134,#2601);
#1581=LINE('',#11137,#2602);
#1582=LINE('',#11139,#2603);
#1583=LINE('',#11140,#2604);
#1584=LINE('',#11143,#2605);
#1585=LINE('',#11145,#2606);
#1586=LINE('',#11146,#2607);
#1587=LINE('',#11149,#2608);
#1588=LINE('',#11151,#2609);
#1589=LINE('',#11152,#2610);
#1590=LINE('',#11155,#2611);
#1591=LINE('',#11157,#2612);
#1592=LINE('',#11158,#2613);
#1593=LINE('',#11161,#2614);
#1594=LINE('',#11163,#2615);
#1595=LINE('',#11164,#2616);
#1596=LINE('',#11166,#2617);
#1597=LINE('',#11167,#2618);
#1598=LINE('',#11170,#2619);
#1599=LINE('',#11172,#2620);
#1600=LINE('',#11173,#2621);
#1601=LINE('',#11176,#2622);
#1602=LINE('',#11178,#2623);
#1603=LINE('',#11179,#2624);
#1604=LINE('',#11181,#2625);
#1605=LINE('',#11182,#2626);
#1606=LINE('',#11185,#2627);
#1607=LINE('',#11187,#2628);
#1608=LINE('',#11188,#2629);
#1609=LINE('',#11191,#2630);
#1610=LINE('',#11193,#2631);
#1611=LINE('',#11194,#2632);
#1612=LINE('',#11197,#2633);
#1613=LINE('',#11199,#2634);
#1614=LINE('',#11200,#2635);
#1615=LINE('',#11203,#2636);
#1616=LINE('',#11205,#2637);
#1617=LINE('',#11206,#2638);
#1618=LINE('',#11209,#2639);
#1619=LINE('',#11211,#2640);
#1620=LINE('',#11212,#2641);
#1621=LINE('',#11215,#2642);
#1622=LINE('',#11217,#2643);
#1623=LINE('',#11218,#2644);
#1624=LINE('',#11220,#2645);
#1625=LINE('',#11221,#2646);
#1626=LINE('',#11224,#2647);
#1627=LINE('',#11226,#2648);
#1628=LINE('',#11227,#2649);
#1629=LINE('',#11230,#2650);
#1630=LINE('',#11232,#2651);
#1631=LINE('',#11233,#2652);
#1632=LINE('',#11235,#2653);
#1633=LINE('',#11236,#2654);
#1634=LINE('',#11239,#2655);
#1635=LINE('',#11241,#2656);
#1636=LINE('',#11242,#2657);
#1637=LINE('',#11245,#2658);
#1638=LINE('',#11247,#2659);
#1639=LINE('',#11248,#2660);
#1640=LINE('',#11251,#2661);
#1641=LINE('',#11253,#2662);
#1642=LINE('',#11254,#2663);
#1643=LINE('',#11257,#2664);
#1644=LINE('',#11259,#2665);
#1645=LINE('',#11260,#2666);
#1646=LINE('',#11263,#2667);
#1647=LINE('',#11265,#2668);
#1648=LINE('',#11266,#2669);
#1649=LINE('',#11269,#2670);
#1650=LINE('',#11271,#2671);
#1651=LINE('',#11272,#2672);
#1652=LINE('',#11274,#2673);
#1653=LINE('',#11275,#2674);
#1654=LINE('',#11278,#2675);
#1655=LINE('',#11280,#2676);
#1656=LINE('',#11281,#2677);
#1657=LINE('',#11284,#2678);
#1658=LINE('',#11286,#2679);
#1659=LINE('',#11287,#2680);
#1660=LINE('',#11289,#2681);
#1661=LINE('',#11290,#2682);
#1662=LINE('',#11293,#2683);
#1663=LINE('',#11295,#2684);
#1664=LINE('',#11296,#2685);
#1665=LINE('',#11299,#2686);
#1666=LINE('',#11301,#2687);
#1667=LINE('',#11302,#2688);
#1668=LINE('',#11305,#2689);
#1669=LINE('',#11307,#2690);
#1670=LINE('',#11308,#2691);
#1671=LINE('',#11311,#2692);
#1672=LINE('',#11313,#2693);
#1673=LINE('',#11314,#2694);
#1674=LINE('',#11317,#2695);
#1675=LINE('',#11319,#2696);
#1676=LINE('',#11320,#2697);
#1677=LINE('',#11323,#2698);
#1678=LINE('',#11325,#2699);
#1679=LINE('',#11326,#2700);
#1680=LINE('',#11328,#2701);
#1681=LINE('',#11329,#2702);
#1682=LINE('',#11332,#2703);
#1683=LINE('',#11334,#2704);
#1684=LINE('',#11335,#2705);
#1685=LINE('',#11338,#2706);
#1686=LINE('',#11340,#2707);
#1687=LINE('',#11341,#2708);
#1688=LINE('',#11343,#2709);
#1689=LINE('',#11344,#2710);
#1690=LINE('',#11347,#2711);
#1691=LINE('',#11349,#2712);
#1692=LINE('',#11350,#2713);
#1693=LINE('',#11355,#2714);
#1694=LINE('',#11361,#2715);
#1695=LINE('',#11367,#2716);
#1696=LINE('',#11373,#2717);
#1697=LINE('',#11380,#2718);
#1698=LINE('',#11383,#2719);
#1699=LINE('',#11385,#2720);
#1700=LINE('',#11386,#2721);
#1701=LINE('',#11389,#2722);
#1702=LINE('',#11391,#2723);
#1703=LINE('',#11392,#2724);
#1704=LINE('',#11395,#2725);
#1705=LINE('',#11397,#2726);
#1706=LINE('',#11398,#2727);
#1707=LINE('',#11401,#2728);
#1708=LINE('',#11403,#2729);
#1709=LINE('',#11404,#2730);
#1710=LINE('',#11410,#2731);
#1711=LINE('',#11413,#2732);
#1712=LINE('',#11415,#2733);
#1713=LINE('',#11416,#2734);
#1714=LINE('',#11419,#2735);
#1715=LINE('',#11421,#2736);
#1716=LINE('',#11422,#2737);
#1717=LINE('',#11424,#2738);
#1718=LINE('',#11425,#2739);
#1719=LINE('',#11428,#2740);
#1720=LINE('',#11430,#2741);
#1721=LINE('',#11431,#2742);
#1722=LINE('',#11434,#2743);
#1723=LINE('',#11436,#2744);
#1724=LINE('',#11437,#2745);
#1725=LINE('',#11440,#2746);
#1726=LINE('',#11442,#2747);
#1727=LINE('',#11443,#2748);
#1728=LINE('',#11446,#2749);
#1729=LINE('',#11448,#2750);
#1730=LINE('',#11449,#2751);
#1731=LINE('',#11455,#2752);
#1732=LINE('',#11458,#2753);
#1733=LINE('',#11460,#2754);
#1734=LINE('',#11461,#2755);
#1735=LINE('',#11467,#2756);
#1736=LINE('',#11473,#2757);
#1737=LINE('',#11476,#2758);
#1738=LINE('',#11478,#2759);
#1739=LINE('',#11479,#2760);
#1740=LINE('',#11482,#2761);
#1741=LINE('',#11484,#2762);
#1742=LINE('',#11485,#2763);
#1743=LINE('',#11488,#2764);
#1744=LINE('',#11490,#2765);
#1745=LINE('',#11491,#2766);
#1746=LINE('',#11494,#2767);
#1747=LINE('',#11496,#2768);
#1748=LINE('',#11497,#2769);
#1749=LINE('',#11500,#2770);
#1750=LINE('',#11502,#2771);
#1751=LINE('',#11503,#2772);
#1752=LINE('',#11506,#2773);
#1753=LINE('',#11508,#2774);
#1754=LINE('',#11509,#2775);
#1755=LINE('',#11512,#2776);
#1756=LINE('',#11514,#2777);
#1757=LINE('',#11515,#2778);
#1758=LINE('',#11521,#2779);
#1759=LINE('',#11524,#2780);
#1760=LINE('',#11526,#2781);
#1761=LINE('',#11527,#2782);
#1762=LINE('',#11530,#2783);
#1763=LINE('',#11532,#2784);
#1764=LINE('',#11533,#2785);
#1765=LINE('',#11536,#2786);
#1766=LINE('',#11538,#2787);
#1767=LINE('',#11539,#2788);
#1768=LINE('',#11542,#2789);
#1769=LINE('',#11544,#2790);
#1770=LINE('',#11545,#2791);
#1771=LINE('',#11548,#2792);
#1772=LINE('',#11550,#2793);
#1773=LINE('',#11551,#2794);
#1774=LINE('',#11554,#2795);
#1775=LINE('',#11556,#2796);
#1776=LINE('',#11557,#2797);
#1777=LINE('',#11560,#2798);
#1778=LINE('',#11562,#2799);
#1779=LINE('',#11563,#2800);
#1780=LINE('',#11569,#2801);
#1781=LINE('',#11575,#2802);
#1782=LINE('',#11578,#2803);
#1783=LINE('',#11580,#2804);
#1784=LINE('',#11581,#2805);
#1785=LINE('',#11588,#2806);
#1786=LINE('',#11590,#2807);
#1787=LINE('',#11592,#2808);
#1788=LINE('',#11593,#2809);
#1789=LINE('',#11596,#2810);
#1790=LINE('',#11598,#2811);
#1791=LINE('',#11599,#2812);
#1792=LINE('',#11602,#2813);
#1793=LINE('',#11604,#2814);
#1794=LINE('',#11605,#2815);
#1795=LINE('',#11607,#2816);
#1796=LINE('',#11608,#2817);
#1797=VECTOR('',#7741,10.);
#1798=VECTOR('',#7742,10.);
#1799=VECTOR('',#7743,10.);
#1800=VECTOR('',#7744,10.);
#1801=VECTOR('',#7747,10.);
#1802=VECTOR('',#7748,10.);
#1803=VECTOR('',#7749,10.);
#1804=VECTOR('',#7750,10.);
#1805=VECTOR('',#7753,10.);
#1806=VECTOR('',#7754,10.);
#1807=VECTOR('',#7755,10.);
#1808=VECTOR('',#7758,10.);
#1809=VECTOR('',#7759,10.);
#1810=VECTOR('',#7760,10.);
#1811=VECTOR('',#7763,10.);
#1812=VECTOR('',#7764,10.);
#1813=VECTOR('',#7765,10.);
#1814=VECTOR('',#7766,10.);
#1815=VECTOR('',#7769,10.);
#1816=VECTOR('',#7770,10.);
#1817=VECTOR('',#7771,10.);
#1818=VECTOR('',#7774,10.);
#1819=VECTOR('',#7775,10.);
#1820=VECTOR('',#7776,10.);
#1821=VECTOR('',#7779,10.);
#1822=VECTOR('',#7780,10.);
#1823=VECTOR('',#7783,10.);
#1824=VECTOR('',#7784,10.);
#1825=VECTOR('',#7785,10.);
#1826=VECTOR('',#7788,10.);
#1827=VECTOR('',#7789,10.);
#1828=VECTOR('',#7790,10.);
#1829=VECTOR('',#7793,10.);
#1830=VECTOR('',#7794,10.);
#1831=VECTOR('',#7795,10.);
#1832=VECTOR('',#7798,10.);
#1833=VECTOR('',#7799,10.);
#1834=VECTOR('',#7800,10.);
#1835=VECTOR('',#7803,10.);
#1836=VECTOR('',#7804,10.);
#1837=VECTOR('',#7805,10.);
#1838=VECTOR('',#7808,10.);
#1839=VECTOR('',#7809,10.);
#1840=VECTOR('',#7810,10.);
#1841=VECTOR('',#7813,10.);
#1842=VECTOR('',#7814,10.);
#1843=VECTOR('',#7815,10.);
#1844=VECTOR('',#7816,10.);
#1845=VECTOR('',#7819,10.);
#1846=VECTOR('',#7820,10.);
#1847=VECTOR('',#7821,10.);
#1848=VECTOR('',#7824,10.);
#1849=VECTOR('',#7825,10.);
#1850=VECTOR('',#7826,10.);
#1851=VECTOR('',#7829,10.);
#1852=VECTOR('',#7830,10.);
#1853=VECTOR('',#7833,10.);
#1854=VECTOR('',#7834,10.);
#1855=VECTOR('',#7835,10.);
#1856=VECTOR('',#7838,10.);
#1857=VECTOR('',#7839,10.);
#1858=VECTOR('',#7840,10.);
#1859=VECTOR('',#7843,10.);
#1860=VECTOR('',#7844,10.);
#1861=VECTOR('',#7845,10.);
#1862=VECTOR('',#7848,10.);
#1863=VECTOR('',#7849,10.);
#1864=VECTOR('',#7850,10.);
#1865=VECTOR('',#7851,10.);
#1866=VECTOR('',#7854,10.);
#1867=VECTOR('',#7855,10.);
#1868=VECTOR('',#7856,10.);
#1869=VECTOR('',#7859,10.);
#1870=VECTOR('',#7860,10.);
#1871=VECTOR('',#7861,10.);
#1872=VECTOR('',#7864,10.);
#1873=VECTOR('',#7865,10.);
#1874=VECTOR('',#7866,10.);
#1875=VECTOR('',#7869,10.);
#1876=VECTOR('',#7870,10.);
#1877=VECTOR('',#7871,10.);
#1878=VECTOR('',#7874,10.);
#1879=VECTOR('',#7875,10.);
#1880=VECTOR('',#7876,10.);
#1881=VECTOR('',#7879,10.);
#1882=VECTOR('',#7880,10.);
#1883=VECTOR('',#7883,10.);
#1884=VECTOR('',#7884,10.);
#1885=VECTOR('',#7885,10.);
#1886=VECTOR('',#7888,10.);
#1887=VECTOR('',#7889,10.);
#1888=VECTOR('',#7890,10.);
#1889=VECTOR('',#7893,10.);
#1890=VECTOR('',#7894,10.);
#1891=VECTOR('',#7895,10.);
#1892=VECTOR('',#7896,10.);
#1893=VECTOR('',#7899,10.);
#1894=VECTOR('',#7900,10.);
#1895=VECTOR('',#7901,10.);
#1896=VECTOR('',#7902,10.);
#1897=VECTOR('',#7905,10.);
#1898=VECTOR('',#7906,10.);
#1899=VECTOR('',#7907,10.);
#1900=VECTOR('',#7908,10.);
#1901=VECTOR('',#7911,10.);
#1902=VECTOR('',#7912,10.);
#1903=VECTOR('',#7913,10.);
#1904=VECTOR('',#7914,10.);
#1905=VECTOR('',#7917,10.);
#1906=VECTOR('',#7918,10.);
#1907=VECTOR('',#7919,10.);
#1908=VECTOR('',#7922,10.);
#1909=VECTOR('',#7923,10.);
#1910=VECTOR('',#7924,10.);
#1911=VECTOR('',#7925,10.);
#1912=VECTOR('',#7928,10.);
#1913=VECTOR('',#7929,10.);
#1914=VECTOR('',#7930,10.);
#1915=VECTOR('',#7931,10.);
#1916=VECTOR('',#7934,10.);
#1917=VECTOR('',#7935,10.);
#1918=VECTOR('',#7936,10.);
#1919=VECTOR('',#7937,10.);
#1920=VECTOR('',#7940,10.);
#1921=VECTOR('',#7941,10.);
#1922=VECTOR('',#7942,10.);
#1923=VECTOR('',#7943,10.);
#1924=VECTOR('',#7946,10.);
#1925=VECTOR('',#7947,10.);
#1926=VECTOR('',#7948,10.);
#1927=VECTOR('',#7949,10.);
#1928=VECTOR('',#7952,10.);
#1929=VECTOR('',#7953,10.);
#1930=VECTOR('',#7954,10.);
#1931=VECTOR('',#7955,10.);
#1932=VECTOR('',#7958,10.);
#1933=VECTOR('',#7959,10.);
#1934=VECTOR('',#7960,10.);
#1935=VECTOR('',#7961,10.);
#1936=VECTOR('',#7964,10.);
#1937=VECTOR('',#7965,10.);
#1938=VECTOR('',#7966,10.);
#1939=VECTOR('',#7967,10.);
#1940=VECTOR('',#7970,10.);
#1941=VECTOR('',#7971,10.);
#1942=VECTOR('',#7972,10.);
#1943=VECTOR('',#7975,10.);
#1944=VECTOR('',#7976,10.);
#1945=VECTOR('',#7977,10.);
#1946=VECTOR('',#7980,10.);
#1947=VECTOR('',#7981,10.);
#1948=VECTOR('',#7982,10.);
#1949=VECTOR('',#7985,10.);
#1950=VECTOR('',#7986,10.);
#1951=VECTOR('',#7987,10.);
#1952=VECTOR('',#7990,10.);
#1953=VECTOR('',#7991,10.);
#1954=VECTOR('',#7992,10.);
#1955=VECTOR('',#7995,10.);
#1956=VECTOR('',#7996,10.);
#1957=VECTOR('',#7997,10.);
#1958=VECTOR('',#8000,10.);
#1959=VECTOR('',#8001,10.);
#1960=VECTOR('',#8002,10.);
#1961=VECTOR('',#8005,10.);
#1962=VECTOR('',#8006,10.);
#1963=VECTOR('',#8007,10.);
#1964=VECTOR('',#8010,10.);
#1965=VECTOR('',#8011,10.);
#1966=VECTOR('',#8014,10.);
#1967=VECTOR('',#8015,10.);
#1968=VECTOR('',#8016,10.);
#1969=VECTOR('',#8019,10.);
#1970=VECTOR('',#8020,10.);
#1971=VECTOR('',#8021,10.);
#1972=VECTOR('',#8024,10.);
#1973=VECTOR('',#8025,10.);
#1974=VECTOR('',#8026,10.);
#1975=VECTOR('',#8027,10.);
#1976=VECTOR('',#8030,10.);
#1977=VECTOR('',#8031,10.);
#1978=VECTOR('',#8032,10.);
#1979=VECTOR('',#8035,10.);
#1980=VECTOR('',#8036,10.);
#1981=VECTOR('',#8037,10.);
#1982=VECTOR('',#8040,10.);
#1983=VECTOR('',#8041,10.);
#1984=VECTOR('',#8042,10.);
#1985=VECTOR('',#8045,10.);
#1986=VECTOR('',#8046,10.);
#1987=VECTOR('',#8047,10.);
#1988=VECTOR('',#8050,10.);
#1989=VECTOR('',#8051,10.);
#1990=VECTOR('',#8054,10.);
#1991=VECTOR('',#8055,10.);
#1992=VECTOR('',#8056,10.);
#1993=VECTOR('',#8059,10.);
#1994=VECTOR('',#8060,10.);
#1995=VECTOR('',#8061,10.);
#1996=VECTOR('',#8064,10.);
#1997=VECTOR('',#8065,10.);
#1998=VECTOR('',#8066,10.);
#1999=VECTOR('',#8067,10.);
#2000=VECTOR('',#8070,10.);
#2001=VECTOR('',#8071,10.);
#2002=VECTOR('',#8072,10.);
#2003=VECTOR('',#8075,10.);
#2004=VECTOR('',#8076,10.);
#2005=VECTOR('',#8077,10.);
#2006=VECTOR('',#8080,10.);
#2007=VECTOR('',#8081,10.);
#2008=VECTOR('',#8082,10.);
#2009=VECTOR('',#8085,10.);
#2010=VECTOR('',#8086,10.);
#2011=VECTOR('',#8087,10.);
#2012=VECTOR('',#8090,10.);
#2013=VECTOR('',#8091,10.);
#2014=VECTOR('',#8094,10.);
#2015=VECTOR('',#8095,10.);
#2016=VECTOR('',#8096,10.);
#2017=VECTOR('',#8099,10.);
#2018=VECTOR('',#8100,10.);
#2019=VECTOR('',#8101,10.);
#2020=VECTOR('',#8104,10.);
#2021=VECTOR('',#8105,10.);
#2022=VECTOR('',#8106,10.);
#2023=VECTOR('',#8107,10.);
#2024=VECTOR('',#8110,10.);
#2025=VECTOR('',#8111,10.);
#2026=VECTOR('',#8112,10.);
#2027=VECTOR('',#8115,10.);
#2028=VECTOR('',#8116,10.);
#2029=VECTOR('',#8117,10.);
#2030=VECTOR('',#8120,10.);
#2031=VECTOR('',#8121,10.);
#2032=VECTOR('',#8122,10.);
#2033=VECTOR('',#8125,10.);
#2034=VECTOR('',#8126,10.);
#2035=VECTOR('',#8127,10.);
#2036=VECTOR('',#8130,10.);
#2037=VECTOR('',#8131,10.);
#2038=VECTOR('',#8134,10.);
#2039=VECTOR('',#8135,10.);
#2040=VECTOR('',#8136,10.);
#2041=VECTOR('',#8139,10.);
#2042=VECTOR('',#8140,10.);
#2043=VECTOR('',#8141,10.);
#2044=VECTOR('',#8144,10.);
#2045=VECTOR('',#8145,10.);
#2046=VECTOR('',#8146,10.);
#2047=VECTOR('',#8147,10.);
#2048=VECTOR('',#8150,10.);
#2049=VECTOR('',#8151,10.);
#2050=VECTOR('',#8152,10.);
#2051=VECTOR('',#8155,10.);
#2052=VECTOR('',#8156,10.);
#2053=VECTOR('',#8157,10.);
#2054=VECTOR('',#8160,10.);
#2055=VECTOR('',#8161,10.);
#2056=VECTOR('',#8162,10.);
#2057=VECTOR('',#8165,10.);
#2058=VECTOR('',#8166,10.);
#2059=VECTOR('',#8167,10.);
#2060=VECTOR('',#8170,10.);
#2061=VECTOR('',#8171,10.);
#2062=VECTOR('',#8174,10.);
#2063=VECTOR('',#8175,10.);
#2064=VECTOR('',#8176,10.);
#2065=VECTOR('',#8179,10.);
#2066=VECTOR('',#8180,10.);
#2067=VECTOR('',#8181,10.);
#2068=VECTOR('',#8184,10.);
#2069=VECTOR('',#8185,10.);
#2070=VECTOR('',#8186,10.);
#2071=VECTOR('',#8187,10.);
#2072=VECTOR('',#8190,10.);
#2073=VECTOR('',#8191,10.);
#2074=VECTOR('',#8192,10.);
#2075=VECTOR('',#8195,10.);
#2076=VECTOR('',#8196,10.);
#2077=VECTOR('',#8197,10.);
#2078=VECTOR('',#8200,10.);
#2079=VECTOR('',#8201,10.);
#2080=VECTOR('',#8202,10.);
#2081=VECTOR('',#8205,10.);
#2082=VECTOR('',#8206,10.);
#2083=VECTOR('',#8207,10.);
#2084=VECTOR('',#8210,10.);
#2085=VECTOR('',#8211,10.);
#2086=VECTOR('',#8214,10.);
#2087=VECTOR('',#8215,10.);
#2088=VECTOR('',#8216,10.);
#2089=VECTOR('',#8219,10.);
#2090=VECTOR('',#8220,10.);
#2091=VECTOR('',#8221,10.);
#2092=VECTOR('',#8224,10.);
#2093=VECTOR('',#8225,10.);
#2094=VECTOR('',#8226,10.);
#2095=VECTOR('',#8229,10.);
#2096=VECTOR('',#8230,10.);
#2097=VECTOR('',#8231,10.);
#2098=VECTOR('',#8234,10.);
#2099=VECTOR('',#8235,10.);
#2100=VECTOR('',#8236,10.);
#2101=VECTOR('',#8239,10.);
#2102=VECTOR('',#8240,10.);
#2103=VECTOR('',#8241,10.);
#2104=VECTOR('',#8244,10.);
#2105=VECTOR('',#8245,10.);
#2106=VECTOR('',#8248,10.);
#2107=VECTOR('',#8249,10.);
#2108=VECTOR('',#8250,10.);
#2109=VECTOR('',#8253,10.);
#2110=VECTOR('',#8254,10.);
#2111=VECTOR('',#8255,10.);
#2112=VECTOR('',#8258,10.);
#2113=VECTOR('',#8259,10.);
#2114=VECTOR('',#8262,10.);
#2115=VECTOR('',#8263,10.);
#2116=VECTOR('',#8264,10.);
#2117=VECTOR('',#8267,10.);
#2118=VECTOR('',#8268,10.);
#2119=VECTOR('',#8269,10.);
#2120=VECTOR('',#8272,10.);
#2121=VECTOR('',#8273,10.);
#2122=VECTOR('',#8274,10.);
#2123=VECTOR('',#8277,10.);
#2124=VECTOR('',#8278,10.);
#2125=VECTOR('',#8279,10.);
#2126=VECTOR('',#8282,10.);
#2127=VECTOR('',#8283,10.);
#2128=VECTOR('',#8284,10.);
#2129=VECTOR('',#8287,10.);
#2130=VECTOR('',#8288,10.);
#2131=VECTOR('',#8289,10.);
#2132=VECTOR('',#8292,10.);
#2133=VECTOR('',#8293,10.);
#2134=VECTOR('',#8296,10.);
#2135=VECTOR('',#8297,10.);
#2136=VECTOR('',#8298,10.);
#2137=VECTOR('',#8301,10.);
#2138=VECTOR('',#8302,10.);
#2139=VECTOR('',#8303,10.);
#2140=VECTOR('',#8306,10.);
#2141=VECTOR('',#8307,10.);
#2142=VECTOR('',#8310,10.);
#2143=VECTOR('',#8311,10.);
#2144=VECTOR('',#8312,10.);
#2145=VECTOR('',#8313,10.);
#2146=VECTOR('',#8316,10.);
#2147=VECTOR('',#8317,10.);
#2148=VECTOR('',#8318,10.);
#2149=VECTOR('',#8319,10.);
#2150=VECTOR('',#8322,10.);
#2151=VECTOR('',#8323,10.);
#2152=VECTOR('',#8324,10.);
#2153=VECTOR('',#8327,10.);
#2154=VECTOR('',#8328,10.);
#2155=VECTOR('',#8329,10.);
#2156=VECTOR('',#8332,10.);
#2157=VECTOR('',#8333,10.);
#2158=VECTOR('',#8334,10.);
#2159=VECTOR('',#8337,10.);
#2160=VECTOR('',#8338,10.);
#2161=VECTOR('',#8339,10.);
#2162=VECTOR('',#8342,10.);
#2163=VECTOR('',#8343,10.);
#2164=VECTOR('',#8344,10.);
#2165=VECTOR('',#8347,10.);
#2166=VECTOR('',#8348,10.);
#2167=VECTOR('',#8349,10.);
#2168=VECTOR('',#8352,10.);
#2169=VECTOR('',#8353,10.);
#2170=VECTOR('',#8354,10.);
#2171=VECTOR('',#8357,10.);
#2172=VECTOR('',#8358,10.);
#2173=VECTOR('',#8359,10.);
#2174=VECTOR('',#8362,10.);
#2175=VECTOR('',#8363,10.);
#2176=VECTOR('',#8364,10.);
#2177=VECTOR('',#8367,10.);
#2178=VECTOR('',#8368,10.);
#2179=VECTOR('',#8369,10.);
#2180=VECTOR('',#8372,10.);
#2181=VECTOR('',#8373,10.);
#2182=VECTOR('',#8374,10.);
#2183=VECTOR('',#8377,10.);
#2184=VECTOR('',#8378,10.);
#2185=VECTOR('',#8379,10.);
#2186=VECTOR('',#8382,10.);
#2187=VECTOR('',#8383,10.);
#2188=VECTOR('',#8384,10.);
#2189=VECTOR('',#8387,10.);
#2190=VECTOR('',#8388,10.);
#2191=VECTOR('',#8389,10.);
#2192=VECTOR('',#8390,10.);
#2193=VECTOR('',#8393,10.);
#2194=VECTOR('',#8394,10.);
#2195=VECTOR('',#8395,10.);
#2196=VECTOR('',#8398,10.);
#2197=VECTOR('',#8399,10.);
#2198=VECTOR('',#8402,10.);
#2199=VECTOR('',#8403,10.);
#2200=VECTOR('',#8404,10.);
#2201=VECTOR('',#8407,10.);
#2202=VECTOR('',#8408,10.);
#2203=VECTOR('',#8409,10.);
#2204=VECTOR('',#8412,10.);
#2205=VECTOR('',#8413,10.);
#2206=VECTOR('',#8414,10.);
#2207=VECTOR('',#8417,10.);
#2208=VECTOR('',#8418,10.);
#2209=VECTOR('',#8419,10.);
#2210=VECTOR('',#8420,10.);
#2211=VECTOR('',#8423,10.);
#2212=VECTOR('',#8424,10.);
#2213=VECTOR('',#8427,10.);
#2214=VECTOR('',#8428,10.);
#2215=VECTOR('',#8429,10.);
#2216=VECTOR('',#8432,10.);
#2217=VECTOR('',#8433,10.);
#2218=VECTOR('',#8434,10.);
#2219=VECTOR('',#8437,10.);
#2220=VECTOR('',#8438,10.);
#2221=VECTOR('',#8439,10.);
#2222=VECTOR('',#8442,10.);
#2223=VECTOR('',#8443,10.);
#2224=VECTOR('',#8444,10.);
#2225=VECTOR('',#8447,10.);
#2226=VECTOR('',#8448,10.);
#2227=VECTOR('',#8449,10.);
#2228=VECTOR('',#8452,10.);
#2229=VECTOR('',#8453,10.);
#2230=VECTOR('',#8454,10.);
#2231=VECTOR('',#8457,10.);
#2232=VECTOR('',#8458,10.);
#2233=VECTOR('',#8459,10.);
#2234=VECTOR('',#8462,10.);
#2235=VECTOR('',#8463,10.);
#2236=VECTOR('',#8464,10.);
#2237=VECTOR('',#8467,10.);
#2238=VECTOR('',#8468,10.);
#2239=VECTOR('',#8469,10.);
#2240=VECTOR('',#8470,10.);
#2241=VECTOR('',#8473,10.);
#2242=VECTOR('',#8474,10.);
#2243=VECTOR('',#8477,10.);
#2244=VECTOR('',#8478,10.);
#2245=VECTOR('',#8479,10.);
#2246=VECTOR('',#8482,10.);
#2247=VECTOR('',#8483,10.);
#2248=VECTOR('',#8484,10.);
#2249=VECTOR('',#8487,10.);
#2250=VECTOR('',#8488,10.);
#2251=VECTOR('',#8489,10.);
#2252=VECTOR('',#8492,10.);
#2253=VECTOR('',#8493,10.);
#2254=VECTOR('',#8494,10.);
#2255=VECTOR('',#8497,10.);
#2256=VECTOR('',#8498,10.);
#2257=VECTOR('',#8499,10.);
#2258=VECTOR('',#8502,10.);
#2259=VECTOR('',#8503,10.);
#2260=VECTOR('',#8504,10.);
#2261=VECTOR('',#8507,10.);
#2262=VECTOR('',#8508,10.);
#2263=VECTOR('',#8509,10.);
#2264=VECTOR('',#8512,10.);
#2265=VECTOR('',#8513,10.);
#2266=VECTOR('',#8514,10.);
#2267=VECTOR('',#8515,10.);
#2268=VECTOR('',#8518,10.);
#2269=VECTOR('',#8519,10.);
#2270=VECTOR('',#8520,10.);
#2271=VECTOR('',#8523,10.);
#2272=VECTOR('',#8524,10.);
#2273=VECTOR('',#8525,10.);
#2274=VECTOR('',#8526,10.);
#2275=VECTOR('',#8529,10.);
#2276=VECTOR('',#8530,10.);
#2277=VECTOR('',#8531,10.);
#2278=VECTOR('',#8532,10.);
#2279=VECTOR('',#8535,10.);
#2280=VECTOR('',#8536,10.);
#2281=VECTOR('',#8537,10.);
#2282=VECTOR('',#8538,10.);
#2283=VECTOR('',#8541,10.);
#2284=VECTOR('',#8542,10.);
#2285=VECTOR('',#8543,10.);
#2286=VECTOR('',#8544,10.);
#2287=VECTOR('',#8547,10.);
#2288=VECTOR('',#8548,10.);
#2289=VECTOR('',#8549,10.);
#2290=VECTOR('',#8550,10.);
#2291=VECTOR('',#8553,10.);
#2292=VECTOR('',#8554,10.);
#2293=VECTOR('',#8555,10.);
#2294=VECTOR('',#8556,10.);
#2295=VECTOR('',#8559,10.);
#2296=VECTOR('',#8560,10.);
#2297=VECTOR('',#8561,10.);
#2298=VECTOR('',#8562,10.);
#2299=VECTOR('',#8565,10.);
#2300=VECTOR('',#8566,10.);
#2301=VECTOR('',#8567,10.);
#2302=VECTOR('',#8568,10.);
#2303=VECTOR('',#8571,10.);
#2304=VECTOR('',#8572,10.);
#2305=VECTOR('',#8573,10.);
#2306=VECTOR('',#8574,10.);
#2307=VECTOR('',#8577,10.);
#2308=VECTOR('',#8578,10.);
#2309=VECTOR('',#8579,10.);
#2310=VECTOR('',#8582,10.);
#2311=VECTOR('',#8583,10.);
#2312=VECTOR('',#8584,10.);
#2313=VECTOR('',#8585,10.);
#2314=VECTOR('',#8588,10.);
#2315=VECTOR('',#8589,10.);
#2316=VECTOR('',#8590,10.);
#2317=VECTOR('',#8593,10.);
#2318=VECTOR('',#8594,10.);
#2319=VECTOR('',#8595,10.);
#2320=VECTOR('',#8598,10.);
#2321=VECTOR('',#8599,10.);
#2322=VECTOR('',#8600,10.);
#2323=VECTOR('',#8603,10.);
#2324=VECTOR('',#8604,10.);
#2325=VECTOR('',#8605,10.);
#2326=VECTOR('',#8608,10.);
#2327=VECTOR('',#8609,10.);
#2328=VECTOR('',#8612,10.);
#2329=VECTOR('',#8613,10.);
#2330=VECTOR('',#8614,10.);
#2331=VECTOR('',#8615,10.);
#2332=VECTOR('',#8618,10.);
#2333=VECTOR('',#8619,10.);
#2334=VECTOR('',#8620,10.);
#2335=VECTOR('',#8623,10.);
#2336=VECTOR('',#8624,10.);
#2337=VECTOR('',#8627,10.);
#2338=VECTOR('',#8628,10.);
#2339=VECTOR('',#8629,10.);
#2340=VECTOR('',#8632,10.);
#2341=VECTOR('',#8633,10.);
#2342=VECTOR('',#8634,10.);
#2343=VECTOR('',#8635,10.);
#2344=VECTOR('',#8638,10.);
#2345=VECTOR('',#8639,10.);
#2346=VECTOR('',#8640,10.);
#2347=VECTOR('',#8643,10.);
#2348=VECTOR('',#8644,10.);
#2349=VECTOR('',#8645,10.);
#2350=VECTOR('',#8648,10.);
#2351=VECTOR('',#8649,10.);
#2352=VECTOR('',#8650,10.);
#2353=VECTOR('',#8653,10.);
#2354=VECTOR('',#8654,10.);
#2355=VECTOR('',#8655,10.);
#2356=VECTOR('',#8658,10.);
#2357=VECTOR('',#8659,10.);
#2358=VECTOR('',#8662,10.);
#2359=VECTOR('',#8663,10.);
#2360=VECTOR('',#8664,10.);
#2361=VECTOR('',#8667,10.);
#2362=VECTOR('',#8668,10.);
#2363=VECTOR('',#8669,10.);
#2364=VECTOR('',#8672,10.);
#2365=VECTOR('',#8673,10.);
#2366=VECTOR('',#8674,10.);
#2367=VECTOR('',#8677,10.);
#2368=VECTOR('',#8678,10.);
#2369=VECTOR('',#8679,10.);
#2370=VECTOR('',#8682,10.);
#2371=VECTOR('',#8683,10.);
#2372=VECTOR('',#8684,10.);
#2373=VECTOR('',#8687,10.);
#2374=VECTOR('',#8688,10.);
#2375=VECTOR('',#8691,10.);
#2376=VECTOR('',#8692,10.);
#2377=VECTOR('',#8693,10.);
#2378=VECTOR('',#8694,10.);
#2379=VECTOR('',#8697,10.);
#2380=VECTOR('',#8698,10.);
#2381=VECTOR('',#8699,10.);
#2382=VECTOR('',#8702,10.);
#2383=VECTOR('',#8703,10.);
#2384=VECTOR('',#8704,10.);
#2385=VECTOR('',#8707,10.);
#2386=VECTOR('',#8708,10.);
#2387=VECTOR('',#8709,10.);
#2388=VECTOR('',#8712,10.);
#2389=VECTOR('',#8713,10.);
#2390=VECTOR('',#8714,10.);
#2391=VECTOR('',#8715,10.);
#2392=VECTOR('',#8718,10.);
#2393=VECTOR('',#8719,10.);
#2394=VECTOR('',#8720,10.);
#2395=VECTOR('',#8723,10.);
#2396=VECTOR('',#8724,10.);
#2397=VECTOR('',#8725,10.);
#2398=VECTOR('',#8728,10.);
#2399=VECTOR('',#8729,10.);
#2400=VECTOR('',#8730,10.);
#2401=VECTOR('',#8733,10.);
#2402=VECTOR('',#8734,10.);
#2403=VECTOR('',#8735,10.);
#2404=VECTOR('',#8738,10.);
#2405=VECTOR('',#8739,10.);
#2406=VECTOR('',#8742,10.);
#2407=VECTOR('',#8743,10.);
#2408=VECTOR('',#8744,10.);
#2409=VECTOR('',#8747,10.);
#2410=VECTOR('',#8748,10.);
#2411=VECTOR('',#8749,10.);
#2412=VECTOR('',#8752,10.);
#2413=VECTOR('',#8753,10.);
#2414=VECTOR('',#8754,10.);
#2415=VECTOR('',#8757,10.);
#2416=VECTOR('',#8758,10.);
#2417=VECTOR('',#8759,10.);
#2418=VECTOR('',#8762,10.);
#2419=VECTOR('',#8763,10.);
#2420=VECTOR('',#8764,10.);
#2421=VECTOR('',#8767,10.);
#2422=VECTOR('',#8768,10.);
#2423=VECTOR('',#8771,10.);
#2424=VECTOR('',#8772,10.);
#2425=VECTOR('',#8773,10.);
#2426=VECTOR('',#8774,10.);
#2427=VECTOR('',#8777,10.);
#2428=VECTOR('',#8778,10.);
#2429=VECTOR('',#8779,10.);
#2430=VECTOR('',#8782,10.);
#2431=VECTOR('',#8783,10.);
#2432=VECTOR('',#8784,10.);
#2433=VECTOR('',#8787,10.);
#2434=VECTOR('',#8788,10.);
#2435=VECTOR('',#8789,10.);
#2436=VECTOR('',#8792,10.);
#2437=VECTOR('',#8793,10.);
#2438=VECTOR('',#8794,10.);
#2439=VECTOR('',#8795,10.);
#2440=VECTOR('',#8798,10.);
#2441=VECTOR('',#8799,10.);
#2442=VECTOR('',#8800,10.);
#2443=VECTOR('',#8803,10.);
#2444=VECTOR('',#8804,10.);
#2445=VECTOR('',#8805,10.);
#2446=VECTOR('',#8808,10.);
#2447=VECTOR('',#8809,10.);
#2448=VECTOR('',#8810,10.);
#2449=VECTOR('',#8813,10.);
#2450=VECTOR('',#8814,10.);
#2451=VECTOR('',#8815,10.);
#2452=VECTOR('',#8818,10.);
#2453=VECTOR('',#8819,10.);
#2454=VECTOR('',#8820,10.);
#2455=VECTOR('',#8823,10.);
#2456=VECTOR('',#8824,10.);
#2457=VECTOR('',#8827,10.);
#2458=VECTOR('',#8828,10.);
#2459=VECTOR('',#8831,10.);
#2460=VECTOR('',#8832,10.);
#2461=VECTOR('',#8833,10.);
#2462=VECTOR('',#8836,10.);
#2463=VECTOR('',#8837,10.);
#2464=VECTOR('',#8838,10.);
#2465=VECTOR('',#8841,10.);
#2466=VECTOR('',#8842,10.);
#2467=VECTOR('',#8843,10.);
#2468=VECTOR('',#8846,10.);
#2469=VECTOR('',#8847,10.);
#2470=VECTOR('',#8848,10.);
#2471=VECTOR('',#8851,10.);
#2472=VECTOR('',#8852,10.);
#2473=VECTOR('',#8853,10.);
#2474=VECTOR('',#8856,10.);
#2475=VECTOR('',#8857,10.);
#2476=VECTOR('',#8860,10.);
#2477=VECTOR('',#8861,10.);
#2478=VECTOR('',#8862,10.);
#2479=VECTOR('',#8865,10.);
#2480=VECTOR('',#8866,10.);
#2481=VECTOR('',#8867,10.);
#2482=VECTOR('',#8870,10.);
#2483=VECTOR('',#8871,10.);
#2484=VECTOR('',#8872,10.);
#2485=VECTOR('',#8875,10.);
#2486=VECTOR('',#8876,10.);
#2487=VECTOR('',#8879,10.);
#2488=VECTOR('',#8880,10.);
#2489=VECTOR('',#8881,10.);
#2490=VECTOR('',#8884,10.);
#2491=VECTOR('',#8885,10.);
#2492=VECTOR('',#8886,10.);
#2493=VECTOR('',#8887,10.);
#2494=VECTOR('',#8890,10.);
#2495=VECTOR('',#8891,10.);
#2496=VECTOR('',#8892,10.);
#2497=VECTOR('',#8895,10.);
#2498=VECTOR('',#8896,10.);
#2499=VECTOR('',#8899,10.);
#2500=VECTOR('',#8900,10.);
#2501=VECTOR('',#8901,10.);
#2502=VECTOR('',#8904,10.);
#2503=VECTOR('',#8905,10.);
#2504=VECTOR('',#8906,10.);
#2505=VECTOR('',#8909,10.);
#2506=VECTOR('',#8910,10.);
#2507=VECTOR('',#8911,10.);
#2508=VECTOR('',#8914,10.);
#2509=VECTOR('',#8915,10.);
#2510=VECTOR('',#8918,10.);
#2511=VECTOR('',#8919,10.);
#2512=VECTOR('',#8920,10.);
#2513=VECTOR('',#8923,10.);
#2514=VECTOR('',#8924,10.);
#2515=VECTOR('',#8927,10.);
#2516=VECTOR('',#8928,10.);
#2517=VECTOR('',#8929,10.);
#2518=VECTOR('',#8932,10.);
#2519=VECTOR('',#8933,10.);
#2520=VECTOR('',#8934,10.);
#2521=VECTOR('',#8937,10.);
#2522=VECTOR('',#8938,10.);
#2523=VECTOR('',#8939,10.);
#2524=VECTOR('',#8942,10.);
#2525=VECTOR('',#8943,10.);
#2526=VECTOR('',#8944,10.);
#2527=VECTOR('',#8947,10.);
#2528=VECTOR('',#8948,10.);
#2529=VECTOR('',#8949,10.);
#2530=VECTOR('',#8952,10.);
#2531=VECTOR('',#8953,10.);
#2532=VECTOR('',#8956,10.);
#2533=VECTOR('',#8957,10.);
#2534=VECTOR('',#8958,10.);
#2535=VECTOR('',#8961,10.);
#2536=VECTOR('',#8962,10.);
#2537=VECTOR('',#8963,10.);
#2538=VECTOR('',#8966,10.);
#2539=VECTOR('',#8967,10.);
#2540=VECTOR('',#8968,10.);
#2541=VECTOR('',#8971,10.);
#2542=VECTOR('',#8972,10.);
#2543=VECTOR('',#8975,10.);
#2544=VECTOR('',#8976,10.);
#2545=VECTOR('',#8977,10.);
#2546=VECTOR('',#8980,10.);
#2547=VECTOR('',#8981,10.);
#2548=VECTOR('',#8982,10.);
#2549=VECTOR('',#8983,10.);
#2550=VECTOR('',#8986,10.);
#2551=VECTOR('',#8987,10.);
#2552=VECTOR('',#8988,10.);
#2553=VECTOR('',#8991,10.);
#2554=VECTOR('',#8992,10.);
#2555=VECTOR('',#8995,10.);
#2556=VECTOR('',#8996,10.);
#2557=VECTOR('',#8997,10.);
#2558=VECTOR('',#9000,10.);
#2559=VECTOR('',#9001,10.);
#2560=VECTOR('',#9002,10.);
#2561=VECTOR('',#9005,10.);
#2562=VECTOR('',#9006,10.);
#2563=VECTOR('',#9007,10.);
#2564=VECTOR('',#9010,10.);
#2565=VECTOR('',#9011,10.);
#2566=VECTOR('',#9014,10.);
#2567=VECTOR('',#9015,10.);
#2568=VECTOR('',#9016,10.);
#2569=VECTOR('',#9019,10.);
#2570=VECTOR('',#9020,10.);
#2571=VECTOR('',#9023,10.);
#2572=VECTOR('',#9024,10.);
#2573=VECTOR('',#9025,10.);
#2574=VECTOR('',#9028,10.);
#2575=VECTOR('',#9029,10.);
#2576=VECTOR('',#9030,10.);
#2577=VECTOR('',#9033,10.);
#2578=VECTOR('',#9034,10.);
#2579=VECTOR('',#9035,10.);
#2580=VECTOR('',#9038,10.);
#2581=VECTOR('',#9039,10.);
#2582=VECTOR('',#9040,10.);
#2583=VECTOR('',#9043,10.);
#2584=VECTOR('',#9044,10.);
#2585=VECTOR('',#9045,10.);
#2586=VECTOR('',#9048,10.);
#2587=VECTOR('',#9049,10.);
#2588=VECTOR('',#9052,10.);
#2589=VECTOR('',#9053,10.);
#2590=VECTOR('',#9054,10.);
#2591=VECTOR('',#9057,10.);
#2592=VECTOR('',#9058,10.);
#2593=VECTOR('',#9059,10.);
#2594=VECTOR('',#9062,10.);
#2595=VECTOR('',#9063,10.);
#2596=VECTOR('',#9064,10.);
#2597=VECTOR('',#9067,10.);
#2598=VECTOR('',#9068,10.);
#2599=VECTOR('',#9071,10.);
#2600=VECTOR('',#9072,10.);
#2601=VECTOR('',#9073,10.);
#2602=VECTOR('',#9076,10.);
#2603=VECTOR('',#9077,10.);
#2604=VECTOR('',#9078,10.);
#2605=VECTOR('',#9081,10.);
#2606=VECTOR('',#9082,10.);
#2607=VECTOR('',#9083,10.);
#2608=VECTOR('',#9086,10.);
#2609=VECTOR('',#9087,10.);
#2610=VECTOR('',#9088,10.);
#2611=VECTOR('',#9091,10.);
#2612=VECTOR('',#9092,10.);
#2613=VECTOR('',#9093,10.);
#2614=VECTOR('',#9096,10.);
#2615=VECTOR('',#9097,10.);
#2616=VECTOR('',#9098,10.);
#2617=VECTOR('',#9101,10.);
#2618=VECTOR('',#9102,10.);
#2619=VECTOR('',#9105,10.);
#2620=VECTOR('',#9106,10.);
#2621=VECTOR('',#9107,10.);
#2622=VECTOR('',#9110,10.);
#2623=VECTOR('',#9111,10.);
#2624=VECTOR('',#9112,10.);
#2625=VECTOR('',#9115,10.);
#2626=VECTOR('',#9116,10.);
#2627=VECTOR('',#9119,10.);
#2628=VECTOR('',#9120,10.);
#2629=VECTOR('',#9121,10.);
#2630=VECTOR('',#9124,10.);
#2631=VECTOR('',#9125,10.);
#2632=VECTOR('',#9126,10.);
#2633=VECTOR('',#9129,10.);
#2634=VECTOR('',#9130,10.);
#2635=VECTOR('',#9131,10.);
#2636=VECTOR('',#9134,10.);
#2637=VECTOR('',#9135,10.);
#2638=VECTOR('',#9136,10.);
#2639=VECTOR('',#9139,10.);
#2640=VECTOR('',#9140,10.);
#2641=VECTOR('',#9141,10.);
#2642=VECTOR('',#9144,10.);
#2643=VECTOR('',#9145,10.);
#2644=VECTOR('',#9146,10.);
#2645=VECTOR('',#9149,10.);
#2646=VECTOR('',#9150,10.);
#2647=VECTOR('',#9153,10.);
#2648=VECTOR('',#9154,10.);
#2649=VECTOR('',#9155,10.);
#2650=VECTOR('',#9158,10.);
#2651=VECTOR('',#9159,10.);
#2652=VECTOR('',#9160,10.);
#2653=VECTOR('',#9163,10.);
#2654=VECTOR('',#9164,10.);
#2655=VECTOR('',#9167,10.);
#2656=VECTOR('',#9168,10.);
#2657=VECTOR('',#9169,10.);
#2658=VECTOR('',#9172,10.);
#2659=VECTOR('',#9173,10.);
#2660=VECTOR('',#9174,10.);
#2661=VECTOR('',#9177,10.);
#2662=VECTOR('',#9178,10.);
#2663=VECTOR('',#9179,10.);
#2664=VECTOR('',#9182,10.);
#2665=VECTOR('',#9183,10.);
#2666=VECTOR('',#9184,10.);
#2667=VECTOR('',#9187,10.);
#2668=VECTOR('',#9188,10.);
#2669=VECTOR('',#9189,10.);
#2670=VECTOR('',#9192,10.);
#2671=VECTOR('',#9193,10.);
#2672=VECTOR('',#9194,10.);
#2673=VECTOR('',#9197,10.);
#2674=VECTOR('',#9198,10.);
#2675=VECTOR('',#9201,10.);
#2676=VECTOR('',#9202,10.);
#2677=VECTOR('',#9203,10.);
#2678=VECTOR('',#9206,10.);
#2679=VECTOR('',#9207,10.);
#2680=VECTOR('',#9208,10.);
#2681=VECTOR('',#9211,10.);
#2682=VECTOR('',#9212,10.);
#2683=VECTOR('',#9215,10.);
#2684=VECTOR('',#9216,10.);
#2685=VECTOR('',#9217,10.);
#2686=VECTOR('',#9220,10.);
#2687=VECTOR('',#9221,10.);
#2688=VECTOR('',#9222,10.);
#2689=VECTOR('',#9225,10.);
#2690=VECTOR('',#9226,10.);
#2691=VECTOR('',#9227,10.);
#2692=VECTOR('',#9230,10.);
#2693=VECTOR('',#9231,10.);
#2694=VECTOR('',#9232,10.);
#2695=VECTOR('',#9235,10.);
#2696=VECTOR('',#9236,10.);
#2697=VECTOR('',#9237,10.);
#2698=VECTOR('',#9240,10.);
#2699=VECTOR('',#9241,10.);
#2700=VECTOR('',#9242,10.);
#2701=VECTOR('',#9245,10.);
#2702=VECTOR('',#9246,10.);
#2703=VECTOR('',#9249,10.);
#2704=VECTOR('',#9250,10.);
#2705=VECTOR('',#9251,10.);
#2706=VECTOR('',#9254,10.);
#2707=VECTOR('',#9255,10.);
#2708=VECTOR('',#9256,10.);
#2709=VECTOR('',#9259,10.);
#2710=VECTOR('',#9260,10.);
#2711=VECTOR('',#9263,10.);
#2712=VECTOR('',#9264,10.);
#2713=VECTOR('',#9265,10.);
#2714=VECTOR('',#9270,1.5);
#2715=VECTOR('',#9277,1.5);
#2716=VECTOR('',#9284,1.5);
#2717=VECTOR('',#9291,1.5);
#2718=VECTOR('',#9298,10.);
#2719=VECTOR('',#9301,10.);
#2720=VECTOR('',#9304,10.);
#2721=VECTOR('',#9305,10.);
#2722=VECTOR('',#9308,10.);
#2723=VECTOR('',#9309,10.);
#2724=VECTOR('',#9310,10.);
#2725=VECTOR('',#9313,10.);
#2726=VECTOR('',#9314,10.);
#2727=VECTOR('',#9315,10.);
#2728=VECTOR('',#9318,10.);
#2729=VECTOR('',#9319,10.);
#2730=VECTOR('',#9320,10.);
#2731=VECTOR('',#9327,10.);
#2732=VECTOR('',#9330,10.);
#2733=VECTOR('',#9331,10.);
#2734=VECTOR('',#9332,10.);
#2735=VECTOR('',#9335,10.);
#2736=VECTOR('',#9336,10.);
#2737=VECTOR('',#9337,10.);
#2738=VECTOR('',#9340,10.);
#2739=VECTOR('',#9341,10.);
#2740=VECTOR('',#9344,10.);
#2741=VECTOR('',#9345,10.);
#2742=VECTOR('',#9346,10.);
#2743=VECTOR('',#9349,10.);
#2744=VECTOR('',#9350,10.);
#2745=VECTOR('',#9351,10.);
#2746=VECTOR('',#9354,10.);
#2747=VECTOR('',#9355,10.);
#2748=VECTOR('',#9356,10.);
#2749=VECTOR('',#9359,10.);
#2750=VECTOR('',#9360,10.);
#2751=VECTOR('',#9361,10.);
#2752=VECTOR('',#9368,10.);
#2753=VECTOR('',#9371,10.);
#2754=VECTOR('',#9372,10.);
#2755=VECTOR('',#9373,10.);
#2756=VECTOR('',#9380,10.);
#2757=VECTOR('',#9387,10.);
#2758=VECTOR('',#9390,10.);
#2759=VECTOR('',#9391,10.);
#2760=VECTOR('',#9392,10.);
#2761=VECTOR('',#9395,10.);
#2762=VECTOR('',#9396,10.);
#2763=VECTOR('',#9397,10.);
#2764=VECTOR('',#9400,10.);
#2765=VECTOR('',#9401,10.);
#2766=VECTOR('',#9402,10.);
#2767=VECTOR('',#9405,10.);
#2768=VECTOR('',#9406,10.);
#2769=VECTOR('',#9407,10.);
#2770=VECTOR('',#9410,10.);
#2771=VECTOR('',#9411,10.);
#2772=VECTOR('',#9412,10.);
#2773=VECTOR('',#9415,10.);
#2774=VECTOR('',#9416,10.);
#2775=VECTOR('',#9417,10.);
#2776=VECTOR('',#9420,10.);
#2777=VECTOR('',#9421,10.);
#2778=VECTOR('',#9422,10.);
#2779=VECTOR('',#9429,10.);
#2780=VECTOR('',#9432,10.);
#2781=VECTOR('',#9433,10.);
#2782=VECTOR('',#9434,10.);
#2783=VECTOR('',#9437,10.);
#2784=VECTOR('',#9438,10.);
#2785=VECTOR('',#9439,10.);
#2786=VECTOR('',#9442,10.);
#2787=VECTOR('',#9443,10.);
#2788=VECTOR('',#9444,10.);
#2789=VECTOR('',#9447,10.);
#2790=VECTOR('',#9448,10.);
#2791=VECTOR('',#9449,10.);
#2792=VECTOR('',#9452,10.);
#2793=VECTOR('',#9453,10.);
#2794=VECTOR('',#9454,10.);
#2795=VECTOR('',#9457,10.);
#2796=VECTOR('',#9458,10.);
#2797=VECTOR('',#9459,10.);
#2798=VECTOR('',#9462,10.);
#2799=VECTOR('',#9463,10.);
#2800=VECTOR('',#9464,10.);
#2801=VECTOR('',#9471,10.);
#2802=VECTOR('',#9478,10.);
#2803=VECTOR('',#9481,10.);
#2804=VECTOR('',#9482,10.);
#2805=VECTOR('',#9483,10.);
#2806=VECTOR('',#9492,10.);
#2807=VECTOR('',#9493,10.);
#2808=VECTOR('',#9494,10.);
#2809=VECTOR('',#9495,10.);
#2810=VECTOR('',#9498,10.);
#2811=VECTOR('',#9499,10.);
#2812=VECTOR('',#9500,10.);
#2813=VECTOR('',#9503,10.);
#2814=VECTOR('',#9504,10.);
#2815=VECTOR('',#9505,10.);
#2816=VECTOR('',#9508,10.);
#2817=VECTOR('',#9509,10.);
#2818=VERTEX_POINT('',#9516);
#2819=VERTEX_POINT('',#9517);
#2820=VERTEX_POINT('',#9519);
#2821=VERTEX_POINT('',#9521);
#2822=VERTEX_POINT('',#9525);
#2823=VERTEX_POINT('',#9526);
#2824=VERTEX_POINT('',#9528);
#2825=VERTEX_POINT('',#9530);
#2826=VERTEX_POINT('',#9534);
#2827=VERTEX_POINT('',#9536);
#2828=VERTEX_POINT('',#9540);
#2829=VERTEX_POINT('',#9542);
#2830=VERTEX_POINT('',#9546);
#2831=VERTEX_POINT('',#9547);
#2832=VERTEX_POINT('',#9549);
#2833=VERTEX_POINT('',#9551);
#2834=VERTEX_POINT('',#9555);
#2835=VERTEX_POINT('',#9557);
#2836=VERTEX_POINT('',#9561);
#2837=VERTEX_POINT('',#9563);
#2838=VERTEX_POINT('',#9570);
#2839=VERTEX_POINT('',#9572);
#2840=VERTEX_POINT('',#9576);
#2841=VERTEX_POINT('',#9578);
#2842=VERTEX_POINT('',#9582);
#2843=VERTEX_POINT('',#9584);
#2844=VERTEX_POINT('',#9588);
#2845=VERTEX_POINT('',#9590);
#2846=VERTEX_POINT('',#9594);
#2847=VERTEX_POINT('',#9596);
#2848=VERTEX_POINT('',#9600);
#2849=VERTEX_POINT('',#9602);
#2850=VERTEX_POINT('',#9606);
#2851=VERTEX_POINT('',#9607);
#2852=VERTEX_POINT('',#9609);
#2853=VERTEX_POINT('',#9611);
#2854=VERTEX_POINT('',#9615);
#2855=VERTEX_POINT('',#9617);
#2856=VERTEX_POINT('',#9621);
#2857=VERTEX_POINT('',#9623);
#2858=VERTEX_POINT('',#9630);
#2859=VERTEX_POINT('',#9632);
#2860=VERTEX_POINT('',#9636);
#2861=VERTEX_POINT('',#9638);
#2862=VERTEX_POINT('',#9642);
#2863=VERTEX_POINT('',#9644);
#2864=VERTEX_POINT('',#9648);
#2865=VERTEX_POINT('',#9649);
#2866=VERTEX_POINT('',#9651);
#2867=VERTEX_POINT('',#9653);
#2868=VERTEX_POINT('',#9657);
#2869=VERTEX_POINT('',#9659);
#2870=VERTEX_POINT('',#9663);
#2871=VERTEX_POINT('',#9665);
#2872=VERTEX_POINT('',#9669);
#2873=VERTEX_POINT('',#9671);
#2874=VERTEX_POINT('',#9675);
#2875=VERTEX_POINT('',#9677);
#2876=VERTEX_POINT('',#9681);
#2877=VERTEX_POINT('',#9683);
#2878=VERTEX_POINT('',#9690);
#2879=VERTEX_POINT('',#9692);
#2880=VERTEX_POINT('',#9696);
#2881=VERTEX_POINT('',#9698);
#2882=VERTEX_POINT('',#9702);
#2883=VERTEX_POINT('',#9703);
#2884=VERTEX_POINT('',#9705);
#2885=VERTEX_POINT('',#9707);
#2886=VERTEX_POINT('',#9711);
#2887=VERTEX_POINT('',#9712);
#2888=VERTEX_POINT('',#9714);
#2889=VERTEX_POINT('',#9716);
#2890=VERTEX_POINT('',#9720);
#2891=VERTEX_POINT('',#9721);
#2892=VERTEX_POINT('',#9723);
#2893=VERTEX_POINT('',#9725);
#2894=VERTEX_POINT('',#9729);
#2895=VERTEX_POINT('',#9730);
#2896=VERTEX_POINT('',#9732);
#2897=VERTEX_POINT('',#9734);
#2898=VERTEX_POINT('',#9738);
#2899=VERTEX_POINT('',#9740);
#2900=VERTEX_POINT('',#9744);
#2901=VERTEX_POINT('',#9745);
#2902=VERTEX_POINT('',#9747);
#2903=VERTEX_POINT('',#9749);
#2904=VERTEX_POINT('',#9753);
#2905=VERTEX_POINT('',#9754);
#2906=VERTEX_POINT('',#9756);
#2907=VERTEX_POINT('',#9758);
#2908=VERTEX_POINT('',#9762);
#2909=VERTEX_POINT('',#9763);
#2910=VERTEX_POINT('',#9765);
#2911=VERTEX_POINT('',#9767);
#2912=VERTEX_POINT('',#9771);
#2913=VERTEX_POINT('',#9772);
#2914=VERTEX_POINT('',#9774);
#2915=VERTEX_POINT('',#9776);
#2916=VERTEX_POINT('',#9780);
#2917=VERTEX_POINT('',#9781);
#2918=VERTEX_POINT('',#9783);
#2919=VERTEX_POINT('',#9785);
#2920=VERTEX_POINT('',#9789);
#2921=VERTEX_POINT('',#9790);
#2922=VERTEX_POINT('',#9792);
#2923=VERTEX_POINT('',#9794);
#2924=VERTEX_POINT('',#9798);
#2925=VERTEX_POINT('',#9799);
#2926=VERTEX_POINT('',#9801);
#2927=VERTEX_POINT('',#9803);
#2928=VERTEX_POINT('',#9807);
#2929=VERTEX_POINT('',#9808);
#2930=VERTEX_POINT('',#9810);
#2931=VERTEX_POINT('',#9812);
#2932=VERTEX_POINT('',#9816);
#2933=VERTEX_POINT('',#9818);
#2934=VERTEX_POINT('',#9822);
#2935=VERTEX_POINT('',#9824);
#2936=VERTEX_POINT('',#9828);
#2937=VERTEX_POINT('',#9830);
#2938=VERTEX_POINT('',#9834);
#2939=VERTEX_POINT('',#9836);
#2940=VERTEX_POINT('',#9840);
#2941=VERTEX_POINT('',#9842);
#2942=VERTEX_POINT('',#9846);
#2943=VERTEX_POINT('',#9848);
#2944=VERTEX_POINT('',#9852);
#2945=VERTEX_POINT('',#9854);
#2946=VERTEX_POINT('',#9858);
#2947=VERTEX_POINT('',#9860);
#2948=VERTEX_POINT('',#9867);
#2949=VERTEX_POINT('',#9869);
#2950=VERTEX_POINT('',#9873);
#2951=VERTEX_POINT('',#9875);
#2952=VERTEX_POINT('',#9879);
#2953=VERTEX_POINT('',#9880);
#2954=VERTEX_POINT('',#9882);
#2955=VERTEX_POINT('',#9884);
#2956=VERTEX_POINT('',#9888);
#2957=VERTEX_POINT('',#9890);
#2958=VERTEX_POINT('',#9894);
#2959=VERTEX_POINT('',#9896);
#2960=VERTEX_POINT('',#9900);
#2961=VERTEX_POINT('',#9902);
#2962=VERTEX_POINT('',#9906);
#2963=VERTEX_POINT('',#9908);
#2964=VERTEX_POINT('',#9915);
#2965=VERTEX_POINT('',#9917);
#2966=VERTEX_POINT('',#9921);
#2967=VERTEX_POINT('',#9923);
#2968=VERTEX_POINT('',#9927);
#2969=VERTEX_POINT('',#9928);
#2970=VERTEX_POINT('',#9930);
#2971=VERTEX_POINT('',#9932);
#2972=VERTEX_POINT('',#9936);
#2973=VERTEX_POINT('',#9938);
#2974=VERTEX_POINT('',#9942);
#2975=VERTEX_POINT('',#9944);
#2976=VERTEX_POINT('',#9948);
#2977=VERTEX_POINT('',#9950);
#2978=VERTEX_POINT('',#9954);
#2979=VERTEX_POINT('',#9956);
#2980=VERTEX_POINT('',#9963);
#2981=VERTEX_POINT('',#9965);
#2982=VERTEX_POINT('',#9969);
#2983=VERTEX_POINT('',#9971);
#2984=VERTEX_POINT('',#9975);
#2985=VERTEX_POINT('',#9976);
#2986=VERTEX_POINT('',#9978);
#2987=VERTEX_POINT('',#9980);
#2988=VERTEX_POINT('',#9984);
#2989=VERTEX_POINT('',#9986);
#2990=VERTEX_POINT('',#9990);
#2991=VERTEX_POINT('',#9992);
#2992=VERTEX_POINT('',#9996);
#2993=VERTEX_POINT('',#9998);
#2994=VERTEX_POINT('',#10002);
#2995=VERTEX_POINT('',#10004);
#2996=VERTEX_POINT('',#10011);
#2997=VERTEX_POINT('',#10013);
#2998=VERTEX_POINT('',#10017);
#2999=VERTEX_POINT('',#10019);
#3000=VERTEX_POINT('',#10023);
#3001=VERTEX_POINT('',#10024);
#3002=VERTEX_POINT('',#10026);
#3003=VERTEX_POINT('',#10028);
#3004=VERTEX_POINT('',#10032);
#3005=VERTEX_POINT('',#10034);
#3006=VERTEX_POINT('',#10038);
#3007=VERTEX_POINT('',#10040);
#3008=VERTEX_POINT('',#10044);
#3009=VERTEX_POINT('',#10046);
#3010=VERTEX_POINT('',#10050);
#3011=VERTEX_POINT('',#10052);
#3012=VERTEX_POINT('',#10059);
#3013=VERTEX_POINT('',#10061);
#3014=VERTEX_POINT('',#10065);
#3015=VERTEX_POINT('',#10067);
#3016=VERTEX_POINT('',#10071);
#3017=VERTEX_POINT('',#10072);
#3018=VERTEX_POINT('',#10074);
#3019=VERTEX_POINT('',#10076);
#3020=VERTEX_POINT('',#10080);
#3021=VERTEX_POINT('',#10082);
#3022=VERTEX_POINT('',#10086);
#3023=VERTEX_POINT('',#10088);
#3024=VERTEX_POINT('',#10092);
#3025=VERTEX_POINT('',#10094);
#3026=VERTEX_POINT('',#10098);
#3027=VERTEX_POINT('',#10100);
#3028=VERTEX_POINT('',#10107);
#3029=VERTEX_POINT('',#10109);
#3030=VERTEX_POINT('',#10113);
#3031=VERTEX_POINT('',#10115);
#3032=VERTEX_POINT('',#10119);
#3033=VERTEX_POINT('',#10121);
#3034=VERTEX_POINT('',#10125);
#3035=VERTEX_POINT('',#10127);
#3036=VERTEX_POINT('',#10131);
#3037=VERTEX_POINT('',#10133);
#3038=VERTEX_POINT('',#10137);
#3039=VERTEX_POINT('',#10139);
#3040=VERTEX_POINT('',#10146);
#3041=VERTEX_POINT('',#10148);
#3042=VERTEX_POINT('',#10152);
#3043=VERTEX_POINT('',#10154);
#3044=VERTEX_POINT('',#10161);
#3045=VERTEX_POINT('',#10163);
#3046=VERTEX_POINT('',#10167);
#3047=VERTEX_POINT('',#10169);
#3048=VERTEX_POINT('',#10173);
#3049=VERTEX_POINT('',#10175);
#3050=VERTEX_POINT('',#10179);
#3051=VERTEX_POINT('',#10181);
#3052=VERTEX_POINT('',#10185);
#3053=VERTEX_POINT('',#10187);
#3054=VERTEX_POINT('',#10191);
#3055=VERTEX_POINT('',#10193);
#3056=VERTEX_POINT('',#10200);
#3057=VERTEX_POINT('',#10202);
#3058=VERTEX_POINT('',#10206);
#3059=VERTEX_POINT('',#10208);
#3060=VERTEX_POINT('',#10215);
#3061=VERTEX_POINT('',#10216);
#3062=VERTEX_POINT('',#10218);
#3063=VERTEX_POINT('',#10220);
#3064=VERTEX_POINT('',#10224);
#3065=VERTEX_POINT('',#10225);
#3066=VERTEX_POINT('',#10227);
#3067=VERTEX_POINT('',#10229);
#3068=VERTEX_POINT('',#10233);
#3069=VERTEX_POINT('',#10235);
#3070=VERTEX_POINT('',#10239);
#3071=VERTEX_POINT('',#10241);
#3072=VERTEX_POINT('',#10245);
#3073=VERTEX_POINT('',#10247);
#3074=VERTEX_POINT('',#10251);
#3075=VERTEX_POINT('',#10253);
#3076=VERTEX_POINT('',#10257);
#3077=VERTEX_POINT('',#10258);
#3078=VERTEX_POINT('',#10263);
#3079=VERTEX_POINT('',#10265);
#3080=VERTEX_POINT('',#10269);
#3081=VERTEX_POINT('',#10271);
#3082=VERTEX_POINT('',#10275);
#3083=VERTEX_POINT('',#10277);
#3084=VERTEX_POINT('',#10281);
#3085=VERTEX_POINT('',#10283);
#3086=VERTEX_POINT('',#10287);
#3087=VERTEX_POINT('',#10289);
#3088=VERTEX_POINT('',#10293);
#3089=VERTEX_POINT('',#10295);
#3090=VERTEX_POINT('',#10299);
#3091=VERTEX_POINT('',#10301);
#3092=VERTEX_POINT('',#10305);
#3093=VERTEX_POINT('',#10306);
#3094=VERTEX_POINT('',#10311);
#3095=VERTEX_POINT('',#10312);
#3096=VERTEX_POINT('',#10314);
#3097=VERTEX_POINT('',#10316);
#3098=VERTEX_POINT('',#10320);
#3099=VERTEX_POINT('',#10322);
#3100=VERTEX_POINT('',#10329);
#3101=VERTEX_POINT('',#10331);
#3102=VERTEX_POINT('',#10335);
#3103=VERTEX_POINT('',#10337);
#3104=VERTEX_POINT('',#10341);
#3105=VERTEX_POINT('',#10343);
#3106=VERTEX_POINT('',#10347);
#3107=VERTEX_POINT('',#10348);
#3108=VERTEX_POINT('',#10350);
#3109=VERTEX_POINT('',#10352);
#3110=VERTEX_POINT('',#10359);
#3111=VERTEX_POINT('',#10361);
#3112=VERTEX_POINT('',#10365);
#3113=VERTEX_POINT('',#10367);
#3114=VERTEX_POINT('',#10371);
#3115=VERTEX_POINT('',#10373);
#3116=VERTEX_POINT('',#10377);
#3117=VERTEX_POINT('',#10378);
#3118=VERTEX_POINT('',#10383);
#3119=VERTEX_POINT('',#10385);
#3120=VERTEX_POINT('',#10389);
#3121=VERTEX_POINT('',#10391);
#3122=VERTEX_POINT('',#10395);
#3123=VERTEX_POINT('',#10397);
#3124=VERTEX_POINT('',#10401);
#3125=VERTEX_POINT('',#10403);
#3126=VERTEX_POINT('',#10407);
#3127=VERTEX_POINT('',#10408);
#3128=VERTEX_POINT('',#10410);
#3129=VERTEX_POINT('',#10412);
#3130=VERTEX_POINT('',#10419);
#3131=VERTEX_POINT('',#10421);
#3132=VERTEX_POINT('',#10425);
#3133=VERTEX_POINT('',#10427);
#3134=VERTEX_POINT('',#10431);
#3135=VERTEX_POINT('',#10433);
#3136=VERTEX_POINT('',#10437);
#3137=VERTEX_POINT('',#10438);
#3138=VERTEX_POINT('',#10443);
#3139=VERTEX_POINT('',#10445);
#3140=VERTEX_POINT('',#10449);
#3141=VERTEX_POINT('',#10451);
#3142=VERTEX_POINT('',#10455);
#3143=VERTEX_POINT('',#10457);
#3144=VERTEX_POINT('',#10461);
#3145=VERTEX_POINT('',#10462);
#3146=VERTEX_POINT('',#10464);
#3147=VERTEX_POINT('',#10466);
#3148=VERTEX_POINT('',#10470);
#3149=VERTEX_POINT('',#10472);
#3150=VERTEX_POINT('',#10476);
#3151=VERTEX_POINT('',#10477);
#3152=VERTEX_POINT('',#10479);
#3153=VERTEX_POINT('',#10481);
#3154=VERTEX_POINT('',#10485);
#3155=VERTEX_POINT('',#10486);
#3156=VERTEX_POINT('',#10488);
#3157=VERTEX_POINT('',#10490);
#3158=VERTEX_POINT('',#10494);
#3159=VERTEX_POINT('',#10495);
#3160=VERTEX_POINT('',#10497);
#3161=VERTEX_POINT('',#10499);
#3162=VERTEX_POINT('',#10503);
#3163=VERTEX_POINT('',#10504);
#3164=VERTEX_POINT('',#10506);
#3165=VERTEX_POINT('',#10508);
#3166=VERTEX_POINT('',#10512);
#3167=VERTEX_POINT('',#10513);
#3168=VERTEX_POINT('',#10515);
#3169=VERTEX_POINT('',#10517);
#3170=VERTEX_POINT('',#10521);
#3171=VERTEX_POINT('',#10522);
#3172=VERTEX_POINT('',#10524);
#3173=VERTEX_POINT('',#10526);
#3174=VERTEX_POINT('',#10530);
#3175=VERTEX_POINT('',#10531);
#3176=VERTEX_POINT('',#10533);
#3177=VERTEX_POINT('',#10535);
#3178=VERTEX_POINT('',#10539);
#3179=VERTEX_POINT('',#10540);
#3180=VERTEX_POINT('',#10542);
#3181=VERTEX_POINT('',#10544);
#3182=VERTEX_POINT('',#10548);
#3183=VERTEX_POINT('',#10549);
#3184=VERTEX_POINT('',#10551);
#3185=VERTEX_POINT('',#10553);
#3186=VERTEX_POINT('',#10557);
#3187=VERTEX_POINT('',#10559);
#3188=VERTEX_POINT('',#10563);
#3189=VERTEX_POINT('',#10564);
#3190=VERTEX_POINT('',#10566);
#3191=VERTEX_POINT('',#10568);
#3192=VERTEX_POINT('',#10572);
#3193=VERTEX_POINT('',#10574);
#3194=VERTEX_POINT('',#10578);
#3195=VERTEX_POINT('',#10580);
#3196=VERTEX_POINT('',#10584);
#3197=VERTEX_POINT('',#10586);
#3198=VERTEX_POINT('',#10590);
#3199=VERTEX_POINT('',#10592);
#3200=VERTEX_POINT('',#10599);
#3201=VERTEX_POINT('',#10600);
#3202=VERTEX_POINT('',#10602);
#3203=VERTEX_POINT('',#10604);
#3204=VERTEX_POINT('',#10608);
#3205=VERTEX_POINT('',#10610);
#3206=VERTEX_POINT('',#10617);
#3207=VERTEX_POINT('',#10619);
#3208=VERTEX_POINT('',#10623);
#3209=VERTEX_POINT('',#10624);
#3210=VERTEX_POINT('',#10626);
#3211=VERTEX_POINT('',#10628);
#3212=VERTEX_POINT('',#10632);
#3213=VERTEX_POINT('',#10634);
#3214=VERTEX_POINT('',#10638);
#3215=VERTEX_POINT('',#10640);
#3216=VERTEX_POINT('',#10644);
#3217=VERTEX_POINT('',#10646);
#3218=VERTEX_POINT('',#10650);
#3219=VERTEX_POINT('',#10652);
#3220=VERTEX_POINT('',#10659);
#3221=VERTEX_POINT('',#10661);
#3222=VERTEX_POINT('',#10665);
#3223=VERTEX_POINT('',#10667);
#3224=VERTEX_POINT('',#10671);
#3225=VERTEX_POINT('',#10673);
#3226=VERTEX_POINT('',#10677);
#3227=VERTEX_POINT('',#10679);
#3228=VERTEX_POINT('',#10683);
#3229=VERTEX_POINT('',#10685);
#3230=VERTEX_POINT('',#10692);
#3231=VERTEX_POINT('',#10693);
#3232=VERTEX_POINT('',#10695);
#3233=VERTEX_POINT('',#10697);
#3234=VERTEX_POINT('',#10701);
#3235=VERTEX_POINT('',#10703);
#3236=VERTEX_POINT('',#10707);
#3237=VERTEX_POINT('',#10709);
#3238=VERTEX_POINT('',#10713);
#3239=VERTEX_POINT('',#10715);
#3240=VERTEX_POINT('',#10719);
#3241=VERTEX_POINT('',#10720);
#3242=VERTEX_POINT('',#10722);
#3243=VERTEX_POINT('',#10724);
#3244=VERTEX_POINT('',#10728);
#3245=VERTEX_POINT('',#10730);
#3246=VERTEX_POINT('',#10734);
#3247=VERTEX_POINT('',#10736);
#3248=VERTEX_POINT('',#10740);
#3249=VERTEX_POINT('',#10742);
#3250=VERTEX_POINT('',#10746);
#3251=VERTEX_POINT('',#10748);
#3252=VERTEX_POINT('',#10755);
#3253=VERTEX_POINT('',#10757);
#3254=VERTEX_POINT('',#10761);
#3255=VERTEX_POINT('',#10763);
#3256=VERTEX_POINT('',#10767);
#3257=VERTEX_POINT('',#10769);
#3258=VERTEX_POINT('',#10773);
#3259=VERTEX_POINT('',#10775);
#3260=VERTEX_POINT('',#10779);
#3261=VERTEX_POINT('',#10781);
#3262=VERTEX_POINT('',#10788);
#3263=VERTEX_POINT('',#10789);
#3264=VERTEX_POINT('',#10791);
#3265=VERTEX_POINT('',#10793);
#3266=VERTEX_POINT('',#10797);
#3267=VERTEX_POINT('',#10799);
#3268=VERTEX_POINT('',#10803);
#3269=VERTEX_POINT('',#10805);
#3270=VERTEX_POINT('',#10809);
#3271=VERTEX_POINT('',#10811);
#3272=VERTEX_POINT('',#10815);
#3273=VERTEX_POINT('',#10816);
#3274=VERTEX_POINT('',#10818);
#3275=VERTEX_POINT('',#10820);
#3276=VERTEX_POINT('',#10824);
#3277=VERTEX_POINT('',#10826);
#3278=VERTEX_POINT('',#10830);
#3279=VERTEX_POINT('',#10832);
#3280=VERTEX_POINT('',#10836);
#3281=VERTEX_POINT('',#10838);
#3282=VERTEX_POINT('',#10842);
#3283=VERTEX_POINT('',#10844);
#3284=VERTEX_POINT('',#10848);
#3285=VERTEX_POINT('',#10850);
#3286=VERTEX_POINT('',#10860);
#3287=VERTEX_POINT('',#10862);
#3288=VERTEX_POINT('',#10866);
#3289=VERTEX_POINT('',#10868);
#3290=VERTEX_POINT('',#10872);
#3291=VERTEX_POINT('',#10874);
#3292=VERTEX_POINT('',#10878);
#3293=VERTEX_POINT('',#10880);
#3294=VERTEX_POINT('',#10884);
#3295=VERTEX_POINT('',#10886);
#3296=VERTEX_POINT('',#10893);
#3297=VERTEX_POINT('',#10895);
#3298=VERTEX_POINT('',#10899);
#3299=VERTEX_POINT('',#10901);
#3300=VERTEX_POINT('',#10905);
#3301=VERTEX_POINT('',#10907);
#3302=VERTEX_POINT('',#10914);
#3303=VERTEX_POINT('',#10916);
#3304=VERTEX_POINT('',#10920);
#3305=VERTEX_POINT('',#10921);
#3306=VERTEX_POINT('',#10923);
#3307=VERTEX_POINT('',#10925);
#3308=VERTEX_POINT('',#10929);
#3309=VERTEX_POINT('',#10931);
#3310=VERTEX_POINT('',#10938);
#3311=VERTEX_POINT('',#10940);
#3312=VERTEX_POINT('',#10944);
#3313=VERTEX_POINT('',#10946);
#3314=VERTEX_POINT('',#10950);
#3315=VERTEX_POINT('',#10952);
#3316=VERTEX_POINT('',#10959);
#3317=VERTEX_POINT('',#10961);
#3318=VERTEX_POINT('',#10968);
#3319=VERTEX_POINT('',#10970);
#3320=VERTEX_POINT('',#10974);
#3321=VERTEX_POINT('',#10976);
#3322=VERTEX_POINT('',#10980);
#3323=VERTEX_POINT('',#10982);
#3324=VERTEX_POINT('',#10986);
#3325=VERTEX_POINT('',#10988);
#3326=VERTEX_POINT('',#10992);
#3327=VERTEX_POINT('',#10994);
#3328=VERTEX_POINT('',#11001);
#3329=VERTEX_POINT('',#11003);
#3330=VERTEX_POINT('',#11007);
#3331=VERTEX_POINT('',#11009);
#3332=VERTEX_POINT('',#11013);
#3333=VERTEX_POINT('',#11015);
#3334=VERTEX_POINT('',#11022);
#3335=VERTEX_POINT('',#11024);
#3336=VERTEX_POINT('',#11028);
#3337=VERTEX_POINT('',#11029);
#3338=VERTEX_POINT('',#11031);
#3339=VERTEX_POINT('',#11033);
#3340=VERTEX_POINT('',#11037);
#3341=VERTEX_POINT('',#11039);
#3342=VERTEX_POINT('',#11046);
#3343=VERTEX_POINT('',#11048);
#3344=VERTEX_POINT('',#11052);
#3345=VERTEX_POINT('',#11054);
#3346=VERTEX_POINT('',#11058);
#3347=VERTEX_POINT('',#11060);
#3348=VERTEX_POINT('',#11067);
#3349=VERTEX_POINT('',#11069);
#3350=VERTEX_POINT('',#11076);
#3351=VERTEX_POINT('',#11078);
#3352=VERTEX_POINT('',#11082);
#3353=VERTEX_POINT('',#11084);
#3354=VERTEX_POINT('',#11088);
#3355=VERTEX_POINT('',#11090);
#3356=VERTEX_POINT('',#11094);
#3357=VERTEX_POINT('',#11096);
#3358=VERTEX_POINT('',#11100);
#3359=VERTEX_POINT('',#11102);
#3360=VERTEX_POINT('',#11109);
#3361=VERTEX_POINT('',#11111);
#3362=VERTEX_POINT('',#11115);
#3363=VERTEX_POINT('',#11117);
#3364=VERTEX_POINT('',#11121);
#3365=VERTEX_POINT('',#11123);
#3366=VERTEX_POINT('',#11130);
#3367=VERTEX_POINT('',#11132);
#3368=VERTEX_POINT('',#11136);
#3369=VERTEX_POINT('',#11138);
#3370=VERTEX_POINT('',#11142);
#3371=VERTEX_POINT('',#11144);
#3372=VERTEX_POINT('',#11148);
#3373=VERTEX_POINT('',#11150);
#3374=VERTEX_POINT('',#11154);
#3375=VERTEX_POINT('',#11156);
#3376=VERTEX_POINT('',#11160);
#3377=VERTEX_POINT('',#11162);
#3378=VERTEX_POINT('',#11169);
#3379=VERTEX_POINT('',#11171);
#3380=VERTEX_POINT('',#11175);
#3381=VERTEX_POINT('',#11177);
#3382=VERTEX_POINT('',#11184);
#3383=VERTEX_POINT('',#11186);
#3384=VERTEX_POINT('',#11190);
#3385=VERTEX_POINT('',#11192);
#3386=VERTEX_POINT('',#11196);
#3387=VERTEX_POINT('',#11198);
#3388=VERTEX_POINT('',#11202);
#3389=VERTEX_POINT('',#11204);
#3390=VERTEX_POINT('',#11208);
#3391=VERTEX_POINT('',#11210);
#3392=VERTEX_POINT('',#11214);
#3393=VERTEX_POINT('',#11216);
#3394=VERTEX_POINT('',#11223);
#3395=VERTEX_POINT('',#11225);
#3396=VERTEX_POINT('',#11229);
#3397=VERTEX_POINT('',#11231);
#3398=VERTEX_POINT('',#11238);
#3399=VERTEX_POINT('',#11240);
#3400=VERTEX_POINT('',#11244);
#3401=VERTEX_POINT('',#11246);
#3402=VERTEX_POINT('',#11250);
#3403=VERTEX_POINT('',#11252);
#3404=VERTEX_POINT('',#11256);
#3405=VERTEX_POINT('',#11258);
#3406=VERTEX_POINT('',#11262);
#3407=VERTEX_POINT('',#11264);
#3408=VERTEX_POINT('',#11268);
#3409=VERTEX_POINT('',#11270);
#3410=VERTEX_POINT('',#11277);
#3411=VERTEX_POINT('',#11279);
#3412=VERTEX_POINT('',#11283);
#3413=VERTEX_POINT('',#11285);
#3414=VERTEX_POINT('',#11292);
#3415=VERTEX_POINT('',#11294);
#3416=VERTEX_POINT('',#11298);
#3417=VERTEX_POINT('',#11300);
#3418=VERTEX_POINT('',#11304);
#3419=VERTEX_POINT('',#11306);
#3420=VERTEX_POINT('',#11310);
#3421=VERTEX_POINT('',#11312);
#3422=VERTEX_POINT('',#11316);
#3423=VERTEX_POINT('',#11318);
#3424=VERTEX_POINT('',#11322);
#3425=VERTEX_POINT('',#11324);
#3426=VERTEX_POINT('',#11331);
#3427=VERTEX_POINT('',#11333);
#3428=VERTEX_POINT('',#11337);
#3429=VERTEX_POINT('',#11339);
#3430=VERTEX_POINT('',#11346);
#3431=VERTEX_POINT('',#11348);
#3432=VERTEX_POINT('',#11352);
#3433=VERTEX_POINT('',#11354);
#3434=VERTEX_POINT('',#11358);
#3435=VERTEX_POINT('',#11360);
#3436=VERTEX_POINT('',#11364);
#3437=VERTEX_POINT('',#11366);
#3438=VERTEX_POINT('',#11370);
#3439=VERTEX_POINT('',#11372);
#3440=VERTEX_POINT('',#11376);
#3441=VERTEX_POINT('',#11377);
#3442=VERTEX_POINT('',#11379);
#3443=VERTEX_POINT('',#11381);
#3444=VERTEX_POINT('',#11388);
#3445=VERTEX_POINT('',#11390);
#3446=VERTEX_POINT('',#11394);
#3447=VERTEX_POINT('',#11396);
#3448=VERTEX_POINT('',#11400);
#3449=VERTEX_POINT('',#11402);
#3450=VERTEX_POINT('',#11406);
#3451=VERTEX_POINT('',#11408);
#3452=VERTEX_POINT('',#11412);
#3453=VERTEX_POINT('',#11414);
#3454=VERTEX_POINT('',#11418);
#3455=VERTEX_POINT('',#11420);
#3456=VERTEX_POINT('',#11427);
#3457=VERTEX_POINT('',#11429);
#3458=VERTEX_POINT('',#11433);
#3459=VERTEX_POINT('',#11435);
#3460=VERTEX_POINT('',#11439);
#3461=VERTEX_POINT('',#11441);
#3462=VERTEX_POINT('',#11445);
#3463=VERTEX_POINT('',#11447);
#3464=VERTEX_POINT('',#11451);
#3465=VERTEX_POINT('',#11453);
#3466=VERTEX_POINT('',#11457);
#3467=VERTEX_POINT('',#11459);
#3468=VERTEX_POINT('',#11463);
#3469=VERTEX_POINT('',#11465);
#3470=VERTEX_POINT('',#11469);
#3471=VERTEX_POINT('',#11471);
#3472=VERTEX_POINT('',#11475);
#3473=VERTEX_POINT('',#11477);
#3474=VERTEX_POINT('',#11481);
#3475=VERTEX_POINT('',#11483);
#3476=VERTEX_POINT('',#11487);
#3477=VERTEX_POINT('',#11489);
#3478=VERTEX_POINT('',#11493);
#3479=VERTEX_POINT('',#11495);
#3480=VERTEX_POINT('',#11499);
#3481=VERTEX_POINT('',#11501);
#3482=VERTEX_POINT('',#11505);
#3483=VERTEX_POINT('',#11507);
#3484=VERTEX_POINT('',#11511);
#3485=VERTEX_POINT('',#11513);
#3486=VERTEX_POINT('',#11517);
#3487=VERTEX_POINT('',#11519);
#3488=VERTEX_POINT('',#11523);
#3489=VERTEX_POINT('',#11525);
#3490=VERTEX_POINT('',#11529);
#3491=VERTEX_POINT('',#11531);
#3492=VERTEX_POINT('',#11535);
#3493=VERTEX_POINT('',#11537);
#3494=VERTEX_POINT('',#11541);
#3495=VERTEX_POINT('',#11543);
#3496=VERTEX_POINT('',#11547);
#3497=VERTEX_POINT('',#11549);
#3498=VERTEX_POINT('',#11553);
#3499=VERTEX_POINT('',#11555);
#3500=VERTEX_POINT('',#11559);
#3501=VERTEX_POINT('',#11561);
#3502=VERTEX_POINT('',#11565);
#3503=VERTEX_POINT('',#11567);
#3504=VERTEX_POINT('',#11571);
#3505=VERTEX_POINT('',#11573);
#3506=VERTEX_POINT('',#11577);
#3507=VERTEX_POINT('',#11579);
#3508=VERTEX_POINT('',#11586);
#3509=VERTEX_POINT('',#11587);
#3510=VERTEX_POINT('',#11589);
#3511=VERTEX_POINT('',#11591);
#3512=VERTEX_POINT('',#11595);
#3513=VERTEX_POINT('',#11597);
#3514=VERTEX_POINT('',#11601);
#3515=VERTEX_POINT('',#11603);
#3516=EDGE_CURVE('',#2818,#2819,#776,.T.);
#3517=EDGE_CURVE('',#2818,#2820,#777,.T.);
#3518=EDGE_CURVE('',#2820,#2821,#778,.T.);
#3519=EDGE_CURVE('',#2819,#2821,#779,.T.);
#3520=EDGE_CURVE('',#2822,#2823,#780,.T.);
#3521=EDGE_CURVE('',#2824,#2823,#781,.T.);
#3522=EDGE_CURVE('',#2825,#2824,#782,.T.);
#3523=EDGE_CURVE('',#2822,#2825,#783,.T.);
#3524=EDGE_CURVE('',#2826,#2822,#784,.T.);
#3525=EDGE_CURVE('',#2827,#2825,#785,.T.);
#3526=EDGE_CURVE('',#2826,#2827,#786,.T.);
#3527=EDGE_CURVE('',#2828,#2826,#787,.T.);
#3528=EDGE_CURVE('',#2829,#2827,#788,.T.);
#3529=EDGE_CURVE('',#2828,#2829,#789,.T.);
#3530=EDGE_CURVE('',#2830,#2831,#790,.T.);
#3531=EDGE_CURVE('',#2832,#2830,#791,.T.);
#3532=EDGE_CURVE('',#2833,#2832,#792,.T.);
#3533=EDGE_CURVE('',#2833,#2831,#793,.T.);
#3534=EDGE_CURVE('',#2834,#2833,#794,.T.);
#3535=EDGE_CURVE('',#2835,#2832,#795,.T.);
#3536=EDGE_CURVE('',#2834,#2835,#796,.T.);
#3537=EDGE_CURVE('',#2836,#2834,#797,.T.);
#3538=EDGE_CURVE('',#2837,#2835,#798,.T.);
#3539=EDGE_CURVE('',#2836,#2837,#799,.T.);
#3540=EDGE_CURVE('',#2820,#2836,#800,.T.);
#3541=EDGE_CURVE('',#2821,#2837,#801,.T.);
#3542=EDGE_CURVE('',#2838,#2831,#802,.T.);
#3543=EDGE_CURVE('',#2838,#2839,#803,.T.);
#3544=EDGE_CURVE('',#2830,#2839,#804,.T.);
#3545=EDGE_CURVE('',#2840,#2829,#805,.T.);
#3546=EDGE_CURVE('',#2840,#2841,#806,.T.);
#3547=EDGE_CURVE('',#2841,#2828,#807,.T.);
#3548=EDGE_CURVE('',#2838,#2842,#808,.T.);
#3549=EDGE_CURVE('',#2842,#2843,#809,.T.);
#3550=EDGE_CURVE('',#2839,#2843,#810,.T.);
#3551=EDGE_CURVE('',#2844,#2841,#811,.T.);
#3552=EDGE_CURVE('',#2845,#2840,#812,.T.);
#3553=EDGE_CURVE('',#2844,#2845,#813,.T.);
#3554=EDGE_CURVE('',#2846,#2844,#814,.T.);
#3555=EDGE_CURVE('',#2847,#2845,#815,.T.);
#3556=EDGE_CURVE('',#2846,#2847,#816,.T.);
#3557=EDGE_CURVE('',#2848,#2846,#817,.T.);
#3558=EDGE_CURVE('',#2849,#2847,#818,.T.);
#3559=EDGE_CURVE('',#2848,#2849,#819,.T.);
#3560=EDGE_CURVE('',#2850,#2851,#820,.T.);
#3561=EDGE_CURVE('',#2852,#2850,#821,.T.);
#3562=EDGE_CURVE('',#2853,#2852,#822,.T.);
#3563=EDGE_CURVE('',#2853,#2851,#823,.T.);
#3564=EDGE_CURVE('',#2854,#2853,#824,.T.);
#3565=EDGE_CURVE('',#2855,#2852,#825,.T.);
#3566=EDGE_CURVE('',#2854,#2855,#826,.T.);
#3567=EDGE_CURVE('',#2856,#2854,#827,.T.);
#3568=EDGE_CURVE('',#2857,#2855,#828,.T.);
#3569=EDGE_CURVE('',#2856,#2857,#829,.T.);
#3570=EDGE_CURVE('',#2842,#2856,#830,.T.);
#3571=EDGE_CURVE('',#2843,#2857,#831,.T.);
#3572=EDGE_CURVE('',#2858,#2851,#832,.T.);
#3573=EDGE_CURVE('',#2858,#2859,#833,.T.);
#3574=EDGE_CURVE('',#2850,#2859,#834,.T.);
#3575=EDGE_CURVE('',#2860,#2849,#835,.T.);
#3576=EDGE_CURVE('',#2860,#2861,#836,.T.);
#3577=EDGE_CURVE('',#2861,#2848,#837,.T.);
#3578=EDGE_CURVE('',#2858,#2862,#838,.T.);
#3579=EDGE_CURVE('',#2862,#2863,#839,.T.);
#3580=EDGE_CURVE('',#2859,#2863,#840,.T.);
#3581=EDGE_CURVE('',#2864,#2865,#841,.T.);
#3582=EDGE_CURVE('',#2866,#2864,#842,.T.);
#3583=EDGE_CURVE('',#2867,#2866,#843,.T.);
#3584=EDGE_CURVE('',#2867,#2865,#844,.T.);
#3585=EDGE_CURVE('',#2868,#2861,#845,.T.);
#3586=EDGE_CURVE('',#2869,#2860,#846,.T.);
#3587=EDGE_CURVE('',#2868,#2869,#847,.T.);
#3588=EDGE_CURVE('',#2870,#2868,#848,.T.);
#3589=EDGE_CURVE('',#2871,#2869,#849,.T.);
#3590=EDGE_CURVE('',#2870,#2871,#850,.T.);
#3591=EDGE_CURVE('',#2872,#2870,#851,.T.);
#3592=EDGE_CURVE('',#2873,#2871,#852,.T.);
#3593=EDGE_CURVE('',#2872,#2873,#853,.T.);
#3594=EDGE_CURVE('',#2874,#2867,#854,.T.);
#3595=EDGE_CURVE('',#2875,#2866,#855,.T.);
#3596=EDGE_CURVE('',#2874,#2875,#856,.T.);
#3597=EDGE_CURVE('',#2876,#2874,#857,.T.);
#3598=EDGE_CURVE('',#2877,#2875,#858,.T.);
#3599=EDGE_CURVE('',#2876,#2877,#859,.T.);
#3600=EDGE_CURVE('',#2862,#2876,#860,.T.);
#3601=EDGE_CURVE('',#2863,#2877,#861,.T.);
#3602=EDGE_CURVE('',#2878,#2873,#862,.T.);
#3603=EDGE_CURVE('',#2879,#2878,#863,.T.);
#3604=EDGE_CURVE('',#2879,#2872,#864,.T.);
#3605=EDGE_CURVE('',#2880,#2865,#865,.T.);
#3606=EDGE_CURVE('',#2881,#2880,#866,.T.);
#3607=EDGE_CURVE('',#2864,#2881,#867,.T.);
#3608=EDGE_CURVE('',#2882,#2883,#868,.T.);
#3609=EDGE_CURVE('',#2884,#2882,#869,.T.);
#3610=EDGE_CURVE('',#2885,#2884,#870,.T.);
#3611=EDGE_CURVE('',#2883,#2885,#871,.T.);
#3612=EDGE_CURVE('',#2886,#2887,#872,.T.);
#3613=EDGE_CURVE('',#2888,#2886,#873,.T.);
#3614=EDGE_CURVE('',#2889,#2888,#874,.T.);
#3615=EDGE_CURVE('',#2887,#2889,#875,.T.);
#3616=EDGE_CURVE('',#2890,#2891,#876,.T.);
#3617=EDGE_CURVE('',#2892,#2890,#877,.T.);
#3618=EDGE_CURVE('',#2893,#2892,#878,.T.);
#3619=EDGE_CURVE('',#2891,#2893,#879,.T.);
#3620=EDGE_CURVE('',#2894,#2895,#880,.T.);
#3621=EDGE_CURVE('',#2896,#2894,#881,.T.);
#3622=EDGE_CURVE('',#2897,#2896,#882,.T.);
#3623=EDGE_CURVE('',#2895,#2897,#883,.T.);
#3624=EDGE_CURVE('',#2898,#2819,#884,.T.);
#3625=EDGE_CURVE('',#2899,#2898,#885,.T.);
#3626=EDGE_CURVE('',#2818,#2899,#886,.T.);
#3627=EDGE_CURVE('',#2900,#2901,#887,.T.);
#3628=EDGE_CURVE('',#2902,#2900,#888,.T.);
#3629=EDGE_CURVE('',#2903,#2902,#889,.T.);
#3630=EDGE_CURVE('',#2901,#2903,#890,.T.);
#3631=EDGE_CURVE('',#2904,#2905,#891,.T.);
#3632=EDGE_CURVE('',#2906,#2904,#892,.T.);
#3633=EDGE_CURVE('',#2907,#2906,#893,.T.);
#3634=EDGE_CURVE('',#2905,#2907,#894,.T.);
#3635=EDGE_CURVE('',#2908,#2909,#895,.T.);
#3636=EDGE_CURVE('',#2910,#2908,#896,.T.);
#3637=EDGE_CURVE('',#2911,#2910,#897,.T.);
#3638=EDGE_CURVE('',#2909,#2911,#898,.T.);
#3639=EDGE_CURVE('',#2912,#2913,#899,.T.);
#3640=EDGE_CURVE('',#2914,#2912,#900,.T.);
#3641=EDGE_CURVE('',#2915,#2914,#901,.T.);
#3642=EDGE_CURVE('',#2913,#2915,#902,.T.);
#3643=EDGE_CURVE('',#2916,#2917,#903,.T.);
#3644=EDGE_CURVE('',#2918,#2916,#904,.T.);
#3645=EDGE_CURVE('',#2919,#2918,#905,.T.);
#3646=EDGE_CURVE('',#2917,#2919,#906,.T.);
#3647=EDGE_CURVE('',#2920,#2921,#907,.T.);
#3648=EDGE_CURVE('',#2922,#2920,#908,.T.);
#3649=EDGE_CURVE('',#2923,#2922,#909,.T.);
#3650=EDGE_CURVE('',#2921,#2923,#910,.T.);
#3651=EDGE_CURVE('',#2924,#2925,#911,.T.);
#3652=EDGE_CURVE('',#2926,#2924,#912,.T.);
#3653=EDGE_CURVE('',#2927,#2926,#913,.T.);
#3654=EDGE_CURVE('',#2925,#2927,#914,.T.);
#3655=EDGE_CURVE('',#2928,#2929,#915,.T.);
#3656=EDGE_CURVE('',#2930,#2928,#916,.T.);
#3657=EDGE_CURVE('',#2931,#2930,#917,.T.);
#3658=EDGE_CURVE('',#2929,#2931,#918,.T.);
#3659=EDGE_CURVE('',#2885,#2932,#919,.T.);
#3660=EDGE_CURVE('',#2933,#2884,#920,.T.);
#3661=EDGE_CURVE('',#2932,#2933,#921,.T.);
#3662=EDGE_CURVE('',#2934,#2930,#922,.T.);
#3663=EDGE_CURVE('',#2935,#2934,#923,.T.);
#3664=EDGE_CURVE('',#2935,#2931,#924,.T.);
#3665=EDGE_CURVE('',#2880,#2936,#925,.T.);
#3666=EDGE_CURVE('',#2936,#2937,#926,.T.);
#3667=EDGE_CURVE('',#2881,#2937,#927,.T.);
#3668=EDGE_CURVE('',#2938,#2879,#928,.T.);
#3669=EDGE_CURVE('',#2939,#2878,#929,.T.);
#3670=EDGE_CURVE('',#2938,#2939,#930,.T.);
#3671=EDGE_CURVE('',#2940,#2938,#931,.T.);
#3672=EDGE_CURVE('',#2941,#2939,#932,.T.);
#3673=EDGE_CURVE('',#2940,#2941,#933,.T.);
#3674=EDGE_CURVE('',#2942,#2940,#934,.T.);
#3675=EDGE_CURVE('',#2943,#2941,#935,.T.);
#3676=EDGE_CURVE('',#2942,#2943,#936,.T.);
#3677=EDGE_CURVE('',#2944,#2935,#937,.T.);
#3678=EDGE_CURVE('',#2945,#2934,#938,.T.);
#3679=EDGE_CURVE('',#2944,#2945,#939,.T.);
#3680=EDGE_CURVE('',#2946,#2944,#940,.T.);
#3681=EDGE_CURVE('',#2947,#2945,#941,.T.);
#3682=EDGE_CURVE('',#2946,#2947,#942,.T.);
#3683=EDGE_CURVE('',#2936,#2946,#943,.T.);
#3684=EDGE_CURVE('',#2937,#2947,#944,.T.);
#3685=EDGE_CURVE('',#2948,#2922,#945,.T.);
#3686=EDGE_CURVE('',#2949,#2948,#946,.T.);
#3687=EDGE_CURVE('',#2949,#2923,#947,.T.);
#3688=EDGE_CURVE('',#2926,#2950,#948,.T.);
#3689=EDGE_CURVE('',#2950,#2951,#949,.T.);
#3690=EDGE_CURVE('',#2927,#2951,#950,.T.);
#3691=EDGE_CURVE('',#2952,#2953,#951,.T.);
#3692=EDGE_CURVE('',#2953,#2954,#952,.T.);
#3693=EDGE_CURVE('',#2955,#2954,#953,.T.);
#3694=EDGE_CURVE('',#2952,#2955,#954,.T.);
#3695=EDGE_CURVE('',#2956,#2952,#955,.T.);
#3696=EDGE_CURVE('',#2957,#2955,#956,.T.);
#3697=EDGE_CURVE('',#2956,#2957,#957,.T.);
#3698=EDGE_CURVE('',#2958,#2956,#958,.T.);
#3699=EDGE_CURVE('',#2959,#2957,#959,.T.);
#3700=EDGE_CURVE('',#2958,#2959,#960,.T.);
#3701=EDGE_CURVE('',#2960,#2949,#961,.T.);
#3702=EDGE_CURVE('',#2961,#2948,#962,.T.);
#3703=EDGE_CURVE('',#2960,#2961,#963,.T.);
#3704=EDGE_CURVE('',#2962,#2960,#964,.T.);
#3705=EDGE_CURVE('',#2963,#2961,#965,.T.);
#3706=EDGE_CURVE('',#2962,#2963,#966,.T.);
#3707=EDGE_CURVE('',#2950,#2962,#967,.T.);
#3708=EDGE_CURVE('',#2951,#2963,#968,.T.);
#3709=EDGE_CURVE('',#2964,#2914,#969,.T.);
#3710=EDGE_CURVE('',#2965,#2964,#970,.T.);
#3711=EDGE_CURVE('',#2965,#2915,#971,.T.);
#3712=EDGE_CURVE('',#2918,#2966,#972,.T.);
#3713=EDGE_CURVE('',#2966,#2967,#973,.T.);
#3714=EDGE_CURVE('',#2919,#2967,#974,.T.);
#3715=EDGE_CURVE('',#2968,#2969,#975,.T.);
#3716=EDGE_CURVE('',#2969,#2970,#976,.T.);
#3717=EDGE_CURVE('',#2971,#2970,#977,.T.);
#3718=EDGE_CURVE('',#2968,#2971,#978,.T.);
#3719=EDGE_CURVE('',#2972,#2968,#979,.T.);
#3720=EDGE_CURVE('',#2973,#2971,#980,.T.);
#3721=EDGE_CURVE('',#2972,#2973,#981,.T.);
#3722=EDGE_CURVE('',#2974,#2972,#982,.T.);
#3723=EDGE_CURVE('',#2975,#2973,#983,.T.);
#3724=EDGE_CURVE('',#2974,#2975,#984,.T.);
#3725=EDGE_CURVE('',#2976,#2965,#985,.T.);
#3726=EDGE_CURVE('',#2977,#2964,#986,.T.);
#3727=EDGE_CURVE('',#2976,#2977,#987,.T.);
#3728=EDGE_CURVE('',#2978,#2976,#988,.T.);
#3729=EDGE_CURVE('',#2979,#2977,#989,.T.);
#3730=EDGE_CURVE('',#2978,#2979,#990,.T.);
#3731=EDGE_CURVE('',#2966,#2978,#991,.T.);
#3732=EDGE_CURVE('',#2967,#2979,#992,.T.);
#3733=EDGE_CURVE('',#2980,#2906,#993,.T.);
#3734=EDGE_CURVE('',#2981,#2980,#994,.T.);
#3735=EDGE_CURVE('',#2981,#2907,#995,.T.);
#3736=EDGE_CURVE('',#2910,#2982,#996,.T.);
#3737=EDGE_CURVE('',#2982,#2983,#997,.T.);
#3738=EDGE_CURVE('',#2911,#2983,#998,.T.);
#3739=EDGE_CURVE('',#2984,#2985,#999,.T.);
#3740=EDGE_CURVE('',#2985,#2986,#1000,.T.);
#3741=EDGE_CURVE('',#2987,#2986,#1001,.T.);
#3742=EDGE_CURVE('',#2984,#2987,#1002,.T.);
#3743=EDGE_CURVE('',#2988,#2984,#1003,.T.);
#3744=EDGE_CURVE('',#2989,#2987,#1004,.T.);
#3745=EDGE_CURVE('',#2988,#2989,#1005,.T.);
#3746=EDGE_CURVE('',#2990,#2988,#1006,.T.);
#3747=EDGE_CURVE('',#2991,#2989,#1007,.T.);
#3748=EDGE_CURVE('',#2990,#2991,#1008,.T.);
#3749=EDGE_CURVE('',#2992,#2981,#1009,.T.);
#3750=EDGE_CURVE('',#2993,#2980,#1010,.T.);
#3751=EDGE_CURVE('',#2992,#2993,#1011,.T.);
#3752=EDGE_CURVE('',#2994,#2992,#1012,.T.);
#3753=EDGE_CURVE('',#2995,#2993,#1013,.T.);
#3754=EDGE_CURVE('',#2994,#2995,#1014,.T.);
#3755=EDGE_CURVE('',#2982,#2994,#1015,.T.);
#3756=EDGE_CURVE('',#2983,#2995,#1016,.T.);
#3757=EDGE_CURVE('',#2996,#2896,#1017,.T.);
#3758=EDGE_CURVE('',#2997,#2996,#1018,.T.);
#3759=EDGE_CURVE('',#2997,#2897,#1019,.T.);
#3760=EDGE_CURVE('',#2902,#2998,#1020,.T.);
#3761=EDGE_CURVE('',#2998,#2999,#1021,.T.);
#3762=EDGE_CURVE('',#2903,#2999,#1022,.T.);
#3763=EDGE_CURVE('',#3000,#3001,#1023,.T.);
#3764=EDGE_CURVE('',#3001,#3002,#1024,.T.);
#3765=EDGE_CURVE('',#3003,#3002,#1025,.T.);
#3766=EDGE_CURVE('',#3000,#3003,#1026,.T.);
#3767=EDGE_CURVE('',#3004,#3000,#1027,.T.);
#3768=EDGE_CURVE('',#3005,#3003,#1028,.T.);
#3769=EDGE_CURVE('',#3004,#3005,#1029,.T.);
#3770=EDGE_CURVE('',#3006,#3004,#1030,.T.);
#3771=EDGE_CURVE('',#3007,#3005,#1031,.T.);
#3772=EDGE_CURVE('',#3006,#3007,#1032,.T.);
#3773=EDGE_CURVE('',#3008,#2997,#1033,.T.);
#3774=EDGE_CURVE('',#3009,#2996,#1034,.T.);
#3775=EDGE_CURVE('',#3008,#3009,#1035,.T.);
#3776=EDGE_CURVE('',#3010,#3008,#1036,.T.);
#3777=EDGE_CURVE('',#3011,#3009,#1037,.T.);
#3778=EDGE_CURVE('',#3010,#3011,#1038,.T.);
#3779=EDGE_CURVE('',#2998,#3010,#1039,.T.);
#3780=EDGE_CURVE('',#2999,#3011,#1040,.T.);
#3781=EDGE_CURVE('',#3012,#2888,#1041,.T.);
#3782=EDGE_CURVE('',#3013,#3012,#1042,.T.);
#3783=EDGE_CURVE('',#3013,#2889,#1043,.T.);
#3784=EDGE_CURVE('',#2892,#3014,#1044,.T.);
#3785=EDGE_CURVE('',#3014,#3015,#1045,.T.);
#3786=EDGE_CURVE('',#2893,#3015,#1046,.T.);
#3787=EDGE_CURVE('',#3016,#3017,#1047,.T.);
#3788=EDGE_CURVE('',#3017,#3018,#1048,.T.);
#3789=EDGE_CURVE('',#3019,#3018,#1049,.T.);
#3790=EDGE_CURVE('',#3016,#3019,#1050,.T.);
#3791=EDGE_CURVE('',#3020,#3016,#1051,.T.);
#3792=EDGE_CURVE('',#3021,#3019,#1052,.T.);
#3793=EDGE_CURVE('',#3020,#3021,#1053,.T.);
#3794=EDGE_CURVE('',#3022,#3020,#1054,.T.);
#3795=EDGE_CURVE('',#3023,#3021,#1055,.T.);
#3796=EDGE_CURVE('',#3022,#3023,#1056,.T.);
#3797=EDGE_CURVE('',#3024,#3013,#1057,.T.);
#3798=EDGE_CURVE('',#3025,#3012,#1058,.T.);
#3799=EDGE_CURVE('',#3024,#3025,#1059,.T.);
#3800=EDGE_CURVE('',#3026,#3024,#1060,.T.);
#3801=EDGE_CURVE('',#3027,#3025,#1061,.T.);
#3802=EDGE_CURVE('',#3026,#3027,#1062,.T.);
#3803=EDGE_CURVE('',#3014,#3026,#1063,.T.);
#3804=EDGE_CURVE('',#3015,#3027,#1064,.T.);
#3805=EDGE_CURVE('',#3028,#2883,#1065,.T.);
#3806=EDGE_CURVE('',#3029,#3028,#1066,.T.);
#3807=EDGE_CURVE('',#3029,#2882,#1067,.T.);
#3808=EDGE_CURVE('',#2887,#3030,#1068,.T.);
#3809=EDGE_CURVE('',#3030,#3031,#1069,.T.);
#3810=EDGE_CURVE('',#2886,#3031,#1070,.T.);
#3811=EDGE_CURVE('',#3032,#3022,#1071,.T.);
#3812=EDGE_CURVE('',#3033,#3023,#1072,.T.);
#3813=EDGE_CURVE('',#3032,#3033,#1073,.T.);
#3814=EDGE_CURVE('',#3034,#3032,#1074,.T.);
#3815=EDGE_CURVE('',#3035,#3033,#1075,.T.);
#3816=EDGE_CURVE('',#3034,#3035,#1076,.T.);
#3817=EDGE_CURVE('',#3036,#3034,#1077,.T.);
#3818=EDGE_CURVE('',#3037,#3035,#1078,.T.);
#3819=EDGE_CURVE('',#3036,#3037,#1079,.T.);
#3820=EDGE_CURVE('',#3038,#3036,#1080,.T.);
#3821=EDGE_CURVE('',#3039,#3037,#1081,.T.);
#3822=EDGE_CURVE('',#3038,#3039,#1082,.T.);
#3823=EDGE_CURVE('',#3038,#2933,#1083,.T.);
#3824=EDGE_CURVE('',#2932,#3039,#1084,.T.);
#3825=EDGE_CURVE('',#3040,#3029,#1085,.T.);
#3826=EDGE_CURVE('',#3041,#3028,#1086,.T.);
#3827=EDGE_CURVE('',#3040,#3041,#1087,.T.);
#3828=EDGE_CURVE('',#3042,#3040,#1088,.T.);
#3829=EDGE_CURVE('',#3043,#3041,#1089,.T.);
#3830=EDGE_CURVE('',#3042,#3043,#1090,.T.);
#3831=EDGE_CURVE('',#3030,#3042,#1091,.T.);
#3832=EDGE_CURVE('',#3031,#3043,#1092,.T.);
#3833=EDGE_CURVE('',#3044,#2891,#1093,.T.);
#3834=EDGE_CURVE('',#3045,#3044,#1094,.T.);
#3835=EDGE_CURVE('',#3045,#2890,#1095,.T.);
#3836=EDGE_CURVE('',#2895,#3046,#1096,.T.);
#3837=EDGE_CURVE('',#3046,#3047,#1097,.T.);
#3838=EDGE_CURVE('',#2894,#3047,#1098,.T.);
#3839=EDGE_CURVE('',#3048,#3006,#1099,.T.);
#3840=EDGE_CURVE('',#3049,#3007,#1100,.T.);
#3841=EDGE_CURVE('',#3048,#3049,#1101,.T.);
#3842=EDGE_CURVE('',#3050,#3048,#1102,.T.);
#3843=EDGE_CURVE('',#3051,#3049,#1103,.T.);
#3844=EDGE_CURVE('',#3050,#3051,#1104,.T.);
#3845=EDGE_CURVE('',#3052,#3050,#1105,.T.);
#3846=EDGE_CURVE('',#3053,#3051,#1106,.T.);
#3847=EDGE_CURVE('',#3052,#3053,#1107,.T.);
#3848=EDGE_CURVE('',#3054,#3052,#1108,.T.);
#3849=EDGE_CURVE('',#3055,#3053,#1109,.T.);
#3850=EDGE_CURVE('',#3054,#3055,#1110,.T.);
#3851=EDGE_CURVE('',#3017,#3054,#1111,.T.);
#3852=EDGE_CURVE('',#3018,#3055,#1112,.T.);
#3853=EDGE_CURVE('',#3056,#3045,#1113,.T.);
#3854=EDGE_CURVE('',#3057,#3044,#1114,.T.);
#3855=EDGE_CURVE('',#3056,#3057,#1115,.T.);
#3856=EDGE_CURVE('',#3058,#3056,#1116,.T.);
#3857=EDGE_CURVE('',#3059,#3057,#1117,.T.);
#3858=EDGE_CURVE('',#3058,#3059,#1118,.T.);
#3859=EDGE_CURVE('',#3046,#3058,#1119,.T.);
#3860=EDGE_CURVE('',#3047,#3059,#1120,.T.);
#3861=EDGE_CURVE('',#3060,#3061,#1121,.T.);
#3862=EDGE_CURVE('',#3062,#3060,#1122,.T.);
#3863=EDGE_CURVE('',#3063,#3062,#1123,.T.);
#3864=EDGE_CURVE('',#3063,#3061,#1124,.T.);
#3865=EDGE_CURVE('',#3064,#3065,#1125,.T.);
#3866=EDGE_CURVE('',#3065,#3066,#1126,.T.);
#3867=EDGE_CURVE('',#3067,#3066,#1127,.T.);
#3868=EDGE_CURVE('',#3064,#3067,#1128,.T.);
#3869=EDGE_CURVE('',#3068,#3064,#1129,.T.);
#3870=EDGE_CURVE('',#3069,#3067,#1130,.T.);
#3871=EDGE_CURVE('',#3068,#3069,#1131,.T.);
#3872=EDGE_CURVE('',#3070,#3063,#1132,.T.);
#3873=EDGE_CURVE('',#3071,#3062,#1133,.T.);
#3874=EDGE_CURVE('',#3070,#3071,#1134,.T.);
#3875=EDGE_CURVE('',#3072,#3070,#1135,.T.);
#3876=EDGE_CURVE('',#3073,#3071,#1136,.T.);
#3877=EDGE_CURVE('',#3072,#3073,#1137,.T.);
#3878=EDGE_CURVE('',#3074,#3072,#1138,.T.);
#3879=EDGE_CURVE('',#3075,#3073,#1139,.T.);
#3880=EDGE_CURVE('',#3074,#3075,#1140,.T.);
#3881=EDGE_CURVE('',#3076,#3077,#1141,.T.);
#3882=EDGE_CURVE('',#3076,#3074,#1142,.T.);
#3883=EDGE_CURVE('',#3077,#3075,#1143,.T.);
#3884=EDGE_CURVE('',#3065,#3078,#1144,.T.);
#3885=EDGE_CURVE('',#3079,#3078,#1145,.T.);
#3886=EDGE_CURVE('',#3066,#3079,#1146,.T.);
#3887=EDGE_CURVE('',#3078,#3080,#1147,.T.);
#3888=EDGE_CURVE('',#3080,#3081,#1148,.T.);
#3889=EDGE_CURVE('',#3079,#3081,#1149,.T.);
#3890=EDGE_CURVE('',#3082,#3077,#1150,.T.);
#3891=EDGE_CURVE('',#3082,#3083,#1151,.T.);
#3892=EDGE_CURVE('',#3076,#3083,#1152,.T.);
#3893=EDGE_CURVE('',#3084,#3082,#1153,.T.);
#3894=EDGE_CURVE('',#3085,#3084,#1154,.T.);
#3895=EDGE_CURVE('',#3085,#3083,#1155,.T.);
#3896=EDGE_CURVE('',#3086,#3085,#1156,.T.);
#3897=EDGE_CURVE('',#3087,#3084,#1157,.T.);
#3898=EDGE_CURVE('',#3086,#3087,#1158,.T.);
#3899=EDGE_CURVE('',#3088,#3086,#1159,.T.);
#3900=EDGE_CURVE('',#3089,#3087,#1160,.T.);
#3901=EDGE_CURVE('',#3088,#3089,#1161,.T.);
#3902=EDGE_CURVE('',#3090,#3088,#1162,.T.);
#3903=EDGE_CURVE('',#3091,#3089,#1163,.T.);
#3904=EDGE_CURVE('',#3090,#3091,#1164,.T.);
#3905=EDGE_CURVE('',#3092,#3093,#1165,.T.);
#3906=EDGE_CURVE('',#3092,#3090,#1166,.T.);
#3907=EDGE_CURVE('',#3093,#3091,#1167,.T.);
#3908=EDGE_CURVE('',#3094,#3095,#1168,.T.);
#3909=EDGE_CURVE('',#3096,#3095,#1169,.T.);
#3910=EDGE_CURVE('',#3097,#3096,#1170,.T.);
#3911=EDGE_CURVE('',#3094,#3097,#1171,.T.);
#3912=EDGE_CURVE('',#3098,#3094,#1172,.T.);
#3913=EDGE_CURVE('',#3099,#3097,#1173,.T.);
#3914=EDGE_CURVE('',#3098,#3099,#1174,.T.);
#3915=EDGE_CURVE('',#3080,#3098,#1175,.T.);
#3916=EDGE_CURVE('',#3081,#3099,#1176,.T.);
#3917=EDGE_CURVE('',#3100,#3093,#1177,.T.);
#3918=EDGE_CURVE('',#3100,#3101,#1178,.T.);
#3919=EDGE_CURVE('',#3092,#3101,#1179,.T.);
#3920=EDGE_CURVE('',#3095,#3102,#1180,.T.);
#3921=EDGE_CURVE('',#3102,#3103,#1181,.T.);
#3922=EDGE_CURVE('',#3096,#3103,#1182,.T.);
#3923=EDGE_CURVE('',#3104,#3100,#1183,.T.);
#3924=EDGE_CURVE('',#3105,#3104,#1184,.T.);
#3925=EDGE_CURVE('',#3105,#3101,#1185,.T.);
#3926=EDGE_CURVE('',#3106,#3107,#1186,.T.);
#3927=EDGE_CURVE('',#3107,#3108,#1187,.T.);
#3928=EDGE_CURVE('',#3109,#3108,#1188,.T.);
#3929=EDGE_CURVE('',#3106,#3109,#1189,.T.);
#3930=EDGE_CURVE('',#3102,#3106,#1190,.T.);
#3931=EDGE_CURVE('',#3103,#3109,#1191,.T.);
#3932=EDGE_CURVE('',#3110,#3105,#1192,.T.);
#3933=EDGE_CURVE('',#3111,#3104,#1193,.T.);
#3934=EDGE_CURVE('',#3110,#3111,#1194,.T.);
#3935=EDGE_CURVE('',#3112,#3110,#1195,.T.);
#3936=EDGE_CURVE('',#3113,#3111,#1196,.T.);
#3937=EDGE_CURVE('',#3112,#3113,#1197,.T.);
#3938=EDGE_CURVE('',#3114,#3112,#1198,.T.);
#3939=EDGE_CURVE('',#3115,#3113,#1199,.T.);
#3940=EDGE_CURVE('',#3114,#3115,#1200,.T.);
#3941=EDGE_CURVE('',#3116,#3117,#1201,.T.);
#3942=EDGE_CURVE('',#3116,#3114,#1202,.T.);
#3943=EDGE_CURVE('',#3117,#3115,#1203,.T.);
#3944=EDGE_CURVE('',#3107,#3118,#1204,.T.);
#3945=EDGE_CURVE('',#3119,#3118,#1205,.T.);
#3946=EDGE_CURVE('',#3108,#3119,#1206,.T.);
#3947=EDGE_CURVE('',#3118,#3120,#1207,.T.);
#3948=EDGE_CURVE('',#3120,#3121,#1208,.T.);
#3949=EDGE_CURVE('',#3119,#3121,#1209,.T.);
#3950=EDGE_CURVE('',#3122,#3117,#1210,.T.);
#3951=EDGE_CURVE('',#3122,#3123,#1211,.T.);
#3952=EDGE_CURVE('',#3116,#3123,#1212,.T.);
#3953=EDGE_CURVE('',#3124,#3122,#1213,.T.);
#3954=EDGE_CURVE('',#3125,#3124,#1214,.T.);
#3955=EDGE_CURVE('',#3125,#3123,#1215,.T.);
#3956=EDGE_CURVE('',#3126,#3127,#1216,.T.);
#3957=EDGE_CURVE('',#3127,#3128,#1217,.T.);
#3958=EDGE_CURVE('',#3129,#3128,#1218,.T.);
#3959=EDGE_CURVE('',#3126,#3129,#1219,.T.);
#3960=EDGE_CURVE('',#3120,#3126,#1220,.T.);
#3961=EDGE_CURVE('',#3121,#3129,#1221,.T.);
#3962=EDGE_CURVE('',#3130,#3125,#1222,.T.);
#3963=EDGE_CURVE('',#3131,#3124,#1223,.T.);
#3964=EDGE_CURVE('',#3130,#3131,#1224,.T.);
#3965=EDGE_CURVE('',#3132,#3130,#1225,.T.);
#3966=EDGE_CURVE('',#3133,#3131,#1226,.T.);
#3967=EDGE_CURVE('',#3132,#3133,#1227,.T.);
#3968=EDGE_CURVE('',#3134,#3132,#1228,.T.);
#3969=EDGE_CURVE('',#3135,#3133,#1229,.T.);
#3970=EDGE_CURVE('',#3134,#3135,#1230,.T.);
#3971=EDGE_CURVE('',#3136,#3137,#1231,.T.);
#3972=EDGE_CURVE('',#3136,#3134,#1232,.T.);
#3973=EDGE_CURVE('',#3137,#3135,#1233,.T.);
#3974=EDGE_CURVE('',#3127,#3138,#1234,.T.);
#3975=EDGE_CURVE('',#3139,#3138,#1235,.T.);
#3976=EDGE_CURVE('',#3128,#3139,#1236,.T.);
#3977=EDGE_CURVE('',#3140,#3137,#1237,.T.);
#3978=EDGE_CURVE('',#3141,#3140,#1238,.T.);
#3979=EDGE_CURVE('',#3136,#3141,#1239,.T.);
#3980=EDGE_CURVE('',#3138,#3142,#1240,.T.);
#3981=EDGE_CURVE('',#3142,#3143,#1241,.T.);
#3982=EDGE_CURVE('',#3139,#3143,#1242,.T.);
#3983=EDGE_CURVE('',#3144,#3145,#1243,.T.);
#3984=EDGE_CURVE('',#3146,#3144,#1244,.T.);
#3985=EDGE_CURVE('',#3146,#3147,#1245,.T.);
#3986=EDGE_CURVE('',#3145,#3147,#1246,.T.);
#3987=EDGE_CURVE('',#3148,#3061,#1247,.T.);
#3988=EDGE_CURVE('',#3149,#3148,#1248,.T.);
#3989=EDGE_CURVE('',#3060,#3149,#1249,.T.);
#3990=EDGE_CURVE('',#3150,#3151,#1250,.T.);
#3991=EDGE_CURVE('',#3152,#3150,#1251,.T.);
#3992=EDGE_CURVE('',#3153,#3152,#1252,.T.);
#3993=EDGE_CURVE('',#3151,#3153,#1253,.T.);
#3994=EDGE_CURVE('',#3154,#3155,#1254,.T.);
#3995=EDGE_CURVE('',#3156,#3154,#1255,.T.);
#3996=EDGE_CURVE('',#3157,#3156,#1256,.T.);
#3997=EDGE_CURVE('',#3155,#3157,#1257,.T.);
#3998=EDGE_CURVE('',#3158,#3159,#1258,.T.);
#3999=EDGE_CURVE('',#3160,#3158,#1259,.T.);
#4000=EDGE_CURVE('',#3161,#3160,#1260,.T.);
#4001=EDGE_CURVE('',#3159,#3161,#1261,.T.);
#4002=EDGE_CURVE('',#3162,#3163,#1262,.T.);
#4003=EDGE_CURVE('',#3164,#3162,#1263,.T.);
#4004=EDGE_CURVE('',#3165,#3164,#1264,.T.);
#4005=EDGE_CURVE('',#3163,#3165,#1265,.T.);
#4006=EDGE_CURVE('',#3166,#3167,#1266,.T.);
#4007=EDGE_CURVE('',#3168,#3166,#1267,.T.);
#4008=EDGE_CURVE('',#3169,#3168,#1268,.T.);
#4009=EDGE_CURVE('',#3167,#3169,#1269,.T.);
#4010=EDGE_CURVE('',#3170,#3171,#1270,.T.);
#4011=EDGE_CURVE('',#3172,#3170,#1271,.T.);
#4012=EDGE_CURVE('',#3173,#3172,#1272,.T.);
#4013=EDGE_CURVE('',#3171,#3173,#1273,.T.);
#4014=EDGE_CURVE('',#3174,#3175,#1274,.T.);
#4015=EDGE_CURVE('',#3176,#3174,#1275,.T.);
#4016=EDGE_CURVE('',#3177,#3176,#1276,.T.);
#4017=EDGE_CURVE('',#3175,#3177,#1277,.T.);
#4018=EDGE_CURVE('',#3178,#3179,#1278,.T.);
#4019=EDGE_CURVE('',#3180,#3178,#1279,.T.);
#4020=EDGE_CURVE('',#3181,#3180,#1280,.T.);
#4021=EDGE_CURVE('',#3179,#3181,#1281,.T.);
#4022=EDGE_CURVE('',#3182,#3183,#1282,.T.);
#4023=EDGE_CURVE('',#3184,#3182,#1283,.T.);
#4024=EDGE_CURVE('',#3185,#3184,#1284,.T.);
#4025=EDGE_CURVE('',#3183,#3185,#1285,.T.);
#4026=EDGE_CURVE('',#3186,#3146,#1286,.T.);
#4027=EDGE_CURVE('',#3186,#3187,#1287,.T.);
#4028=EDGE_CURVE('',#3147,#3187,#1288,.T.);
#4029=EDGE_CURVE('',#3188,#3189,#1289,.T.);
#4030=EDGE_CURVE('',#3190,#3188,#1290,.T.);
#4031=EDGE_CURVE('',#3191,#3190,#1291,.T.);
#4032=EDGE_CURVE('',#3189,#3191,#1292,.T.);
#4033=EDGE_CURVE('',#3192,#3140,#1293,.T.);
#4034=EDGE_CURVE('',#3193,#3192,#1294,.T.);
#4035=EDGE_CURVE('',#3193,#3141,#1295,.T.);
#4036=EDGE_CURVE('',#3194,#3193,#1296,.T.);
#4037=EDGE_CURVE('',#3195,#3192,#1297,.T.);
#4038=EDGE_CURVE('',#3194,#3195,#1298,.T.);
#4039=EDGE_CURVE('',#3196,#3194,#1299,.T.);
#4040=EDGE_CURVE('',#3197,#3195,#1300,.T.);
#4041=EDGE_CURVE('',#3196,#3197,#1301,.T.);
#4042=EDGE_CURVE('',#3198,#3196,#1302,.T.);
#4043=EDGE_CURVE('',#3199,#3197,#1303,.T.);
#4044=EDGE_CURVE('',#3198,#3199,#1304,.T.);
#4045=EDGE_CURVE('',#3190,#3198,#1305,.T.);
#4046=EDGE_CURVE('',#3191,#3199,#1306,.T.);
#4047=EDGE_CURVE('',#3200,#3201,#1307,.T.);
#4048=EDGE_CURVE('',#3201,#3202,#1308,.T.);
#4049=EDGE_CURVE('',#3203,#3202,#1309,.T.);
#4050=EDGE_CURVE('',#3200,#3203,#1310,.T.);
#4051=EDGE_CURVE('',#3204,#3200,#1311,.T.);
#4052=EDGE_CURVE('',#3205,#3203,#1312,.T.);
#4053=EDGE_CURVE('',#3204,#3205,#1313,.T.);
#4054=EDGE_CURVE('',#3142,#3204,#1314,.T.);
#4055=EDGE_CURVE('',#3143,#3205,#1315,.T.);
#4056=EDGE_CURVE('',#3206,#3152,#1316,.T.);
#4057=EDGE_CURVE('',#3207,#3206,#1317,.T.);
#4058=EDGE_CURVE('',#3207,#3153,#1318,.T.);
#4059=EDGE_CURVE('',#3208,#3209,#1319,.T.);
#4060=EDGE_CURVE('',#3209,#3210,#1320,.T.);
#4061=EDGE_CURVE('',#3211,#3210,#1321,.T.);
#4062=EDGE_CURVE('',#3208,#3211,#1322,.T.);
#4063=EDGE_CURVE('',#3212,#3208,#1323,.T.);
#4064=EDGE_CURVE('',#3213,#3211,#1324,.T.);
#4065=EDGE_CURVE('',#3212,#3213,#1325,.T.);
#4066=EDGE_CURVE('',#3214,#3207,#1326,.T.);
#4067=EDGE_CURVE('',#3215,#3206,#1327,.T.);
#4068=EDGE_CURVE('',#3214,#3215,#1328,.T.);
#4069=EDGE_CURVE('',#3216,#3214,#1329,.T.);
#4070=EDGE_CURVE('',#3217,#3215,#1330,.T.);
#4071=EDGE_CURVE('',#3216,#3217,#1331,.T.);
#4072=EDGE_CURVE('',#3218,#3216,#1332,.T.);
#4073=EDGE_CURVE('',#3219,#3217,#1333,.T.);
#4074=EDGE_CURVE('',#3218,#3219,#1334,.T.);
#4075=EDGE_CURVE('',#3184,#3218,#1335,.T.);
#4076=EDGE_CURVE('',#3185,#3219,#1336,.T.);
#4077=EDGE_CURVE('',#3209,#3220,#1337,.T.);
#4078=EDGE_CURVE('',#3220,#3221,#1338,.T.);
#4079=EDGE_CURVE('',#3210,#3221,#1339,.T.);
#4080=EDGE_CURVE('',#3222,#3156,#1340,.T.);
#4081=EDGE_CURVE('',#3223,#3222,#1341,.T.);
#4082=EDGE_CURVE('',#3223,#3157,#1342,.T.);
#4083=EDGE_CURVE('',#3224,#3223,#1343,.T.);
#4084=EDGE_CURVE('',#3225,#3222,#1344,.T.);
#4085=EDGE_CURVE('',#3224,#3225,#1345,.T.);
#4086=EDGE_CURVE('',#3226,#3224,#1346,.T.);
#4087=EDGE_CURVE('',#3227,#3225,#1347,.T.);
#4088=EDGE_CURVE('',#3226,#3227,#1348,.T.);
#4089=EDGE_CURVE('',#3228,#3226,#1349,.T.);
#4090=EDGE_CURVE('',#3229,#3227,#1350,.T.);
#4091=EDGE_CURVE('',#3228,#3229,#1351,.T.);
#4092=EDGE_CURVE('',#3180,#3228,#1352,.T.);
#4093=EDGE_CURVE('',#3181,#3229,#1353,.T.);
#4094=EDGE_CURVE('',#3230,#3231,#1354,.T.);
#4095=EDGE_CURVE('',#3231,#3232,#1355,.T.);
#4096=EDGE_CURVE('',#3233,#3232,#1356,.T.);
#4097=EDGE_CURVE('',#3230,#3233,#1357,.T.);
#4098=EDGE_CURVE('',#3234,#3230,#1358,.T.);
#4099=EDGE_CURVE('',#3235,#3233,#1359,.T.);
#4100=EDGE_CURVE('',#3234,#3235,#1360,.T.);
#4101=EDGE_CURVE('',#3236,#3234,#1361,.T.);
#4102=EDGE_CURVE('',#3237,#3235,#1362,.T.);
#4103=EDGE_CURVE('',#3236,#3237,#1363,.T.);
#4104=EDGE_CURVE('',#3238,#3160,#1364,.T.);
#4105=EDGE_CURVE('',#3239,#3238,#1365,.T.);
#4106=EDGE_CURVE('',#3239,#3161,#1366,.T.);
#4107=EDGE_CURVE('',#3240,#3241,#1367,.T.);
#4108=EDGE_CURVE('',#3241,#3242,#1368,.T.);
#4109=EDGE_CURVE('',#3243,#3242,#1369,.T.);
#4110=EDGE_CURVE('',#3240,#3243,#1370,.T.);
#4111=EDGE_CURVE('',#3244,#3240,#1371,.T.);
#4112=EDGE_CURVE('',#3245,#3243,#1372,.T.);
#4113=EDGE_CURVE('',#3244,#3245,#1373,.T.);
#4114=EDGE_CURVE('',#3246,#3239,#1374,.T.);
#4115=EDGE_CURVE('',#3247,#3238,#1375,.T.);
#4116=EDGE_CURVE('',#3246,#3247,#1376,.T.);
#4117=EDGE_CURVE('',#3248,#3246,#1377,.T.);
#4118=EDGE_CURVE('',#3249,#3247,#1378,.T.);
#4119=EDGE_CURVE('',#3248,#3249,#1379,.T.);
#4120=EDGE_CURVE('',#3250,#3248,#1380,.T.);
#4121=EDGE_CURVE('',#3251,#3249,#1381,.T.);
#4122=EDGE_CURVE('',#3250,#3251,#1382,.T.);
#4123=EDGE_CURVE('',#3176,#3250,#1383,.T.);
#4124=EDGE_CURVE('',#3177,#3251,#1384,.T.);
#4125=EDGE_CURVE('',#3241,#3252,#1385,.T.);
#4126=EDGE_CURVE('',#3252,#3253,#1386,.T.);
#4127=EDGE_CURVE('',#3242,#3253,#1387,.T.);
#4128=EDGE_CURVE('',#3254,#3164,#1388,.T.);
#4129=EDGE_CURVE('',#3255,#3254,#1389,.T.);
#4130=EDGE_CURVE('',#3255,#3165,#1390,.T.);
#4131=EDGE_CURVE('',#3256,#3255,#1391,.T.);
#4132=EDGE_CURVE('',#3257,#3254,#1392,.T.);
#4133=EDGE_CURVE('',#3256,#3257,#1393,.T.);
#4134=EDGE_CURVE('',#3258,#3256,#1394,.T.);
#4135=EDGE_CURVE('',#3259,#3257,#1395,.T.);
#4136=EDGE_CURVE('',#3258,#3259,#1396,.T.);
#4137=EDGE_CURVE('',#3260,#3258,#1397,.T.);
#4138=EDGE_CURVE('',#3261,#3259,#1398,.T.);
#4139=EDGE_CURVE('',#3260,#3261,#1399,.T.);
#4140=EDGE_CURVE('',#3172,#3260,#1400,.T.);
#4141=EDGE_CURVE('',#3173,#3261,#1401,.T.);
#4142=EDGE_CURVE('',#3262,#3263,#1402,.T.);
#4143=EDGE_CURVE('',#3263,#3264,#1403,.T.);
#4144=EDGE_CURVE('',#3265,#3264,#1404,.T.);
#4145=EDGE_CURVE('',#3262,#3265,#1405,.T.);
#4146=EDGE_CURVE('',#3266,#3262,#1406,.T.);
#4147=EDGE_CURVE('',#3267,#3265,#1407,.T.);
#4148=EDGE_CURVE('',#3266,#3267,#1408,.T.);
#4149=EDGE_CURVE('',#3268,#3266,#1409,.T.);
#4150=EDGE_CURVE('',#3269,#3267,#1410,.T.);
#4151=EDGE_CURVE('',#3268,#3269,#1411,.T.);
#4152=EDGE_CURVE('',#3270,#3168,#1412,.T.);
#4153=EDGE_CURVE('',#3271,#3270,#1413,.T.);
#4154=EDGE_CURVE('',#3271,#3169,#1414,.T.);
#4155=EDGE_CURVE('',#3272,#3273,#1415,.T.);
#4156=EDGE_CURVE('',#3273,#3274,#1416,.T.);
#4157=EDGE_CURVE('',#3275,#3274,#1417,.T.);
#4158=EDGE_CURVE('',#3272,#3275,#1418,.T.);
#4159=EDGE_CURVE('',#3276,#3272,#1419,.T.);
#4160=EDGE_CURVE('',#3277,#3275,#1420,.T.);
#4161=EDGE_CURVE('',#3276,#3277,#1421,.T.);
#4162=EDGE_CURVE('',#3278,#3276,#1422,.T.);
#4163=EDGE_CURVE('',#3279,#3277,#1423,.T.);
#4164=EDGE_CURVE('',#3278,#3279,#1424,.T.);
#4165=EDGE_CURVE('',#3280,#3271,#1425,.T.);
#4166=EDGE_CURVE('',#3281,#3270,#1426,.T.);
#4167=EDGE_CURVE('',#3280,#3281,#1427,.T.);
#4168=EDGE_CURVE('',#3282,#3280,#1428,.T.);
#4169=EDGE_CURVE('',#3283,#3281,#1429,.T.);
#4170=EDGE_CURVE('',#3282,#3283,#1430,.T.);
#4171=EDGE_CURVE('',#3284,#3282,#1431,.T.);
#4172=EDGE_CURVE('',#3285,#3283,#1432,.T.);
#4173=EDGE_CURVE('',#3284,#3285,#1433,.T.);
#4174=EDGE_CURVE('',#3145,#3284,#1434,.T.);
#4175=EDGE_CURVE('',#3144,#3285,#1435,.T.);
#4176=EDGE_CURVE('',#3273,#3187,#1436,.T.);
#4177=EDGE_CURVE('',#3274,#3186,#1437,.T.);
#4178=EDGE_CURVE('',#3286,#3171,#1438,.T.);
#4179=EDGE_CURVE('',#3287,#3286,#1439,.T.);
#4180=EDGE_CURVE('',#3287,#3170,#1440,.T.);
#4181=EDGE_CURVE('',#3263,#3288,#1441,.T.);
#4182=EDGE_CURVE('',#3288,#3289,#1442,.T.);
#4183=EDGE_CURVE('',#3264,#3289,#1443,.T.);
#4184=EDGE_CURVE('',#3290,#3287,#1444,.T.);
#4185=EDGE_CURVE('',#3291,#3286,#1445,.T.);
#4186=EDGE_CURVE('',#3290,#3291,#1446,.T.);
#4187=EDGE_CURVE('',#3292,#3290,#1447,.T.);
#4188=EDGE_CURVE('',#3293,#3291,#1448,.T.);
#4189=EDGE_CURVE('',#3292,#3293,#1449,.T.);
#4190=EDGE_CURVE('',#3294,#3292,#1450,.T.);
#4191=EDGE_CURVE('',#3295,#3293,#1451,.T.);
#4192=EDGE_CURVE('',#3294,#3295,#1452,.T.);
#4193=EDGE_CURVE('',#3167,#3294,#1453,.T.);
#4194=EDGE_CURVE('',#3166,#3295,#1454,.T.);
#4195=EDGE_CURVE('',#3296,#3278,#1455,.T.);
#4196=EDGE_CURVE('',#3297,#3279,#1456,.T.);
#4197=EDGE_CURVE('',#3296,#3297,#1457,.T.);
#4198=EDGE_CURVE('',#3298,#3296,#1458,.T.);
#4199=EDGE_CURVE('',#3299,#3297,#1459,.T.);
#4200=EDGE_CURVE('',#3298,#3299,#1460,.T.);
#4201=EDGE_CURVE('',#3300,#3298,#1461,.T.);
#4202=EDGE_CURVE('',#3301,#3299,#1462,.T.);
#4203=EDGE_CURVE('',#3300,#3301,#1463,.T.);
#4204=EDGE_CURVE('',#3288,#3300,#1464,.T.);
#4205=EDGE_CURVE('',#3289,#3301,#1465,.T.);
#4206=EDGE_CURVE('',#3302,#3175,#1466,.T.);
#4207=EDGE_CURVE('',#3303,#3302,#1467,.T.);
#4208=EDGE_CURVE('',#3303,#3174,#1468,.T.);
#4209=EDGE_CURVE('',#3304,#3305,#1469,.T.);
#4210=EDGE_CURVE('',#3305,#3306,#1470,.T.);
#4211=EDGE_CURVE('',#3307,#3306,#1471,.T.);
#4212=EDGE_CURVE('',#3304,#3307,#1472,.T.);
#4213=EDGE_CURVE('',#3308,#3304,#1473,.T.);
#4214=EDGE_CURVE('',#3309,#3307,#1474,.T.);
#4215=EDGE_CURVE('',#3308,#3309,#1475,.T.);
#4216=EDGE_CURVE('',#3252,#3308,#1476,.T.);
#4217=EDGE_CURVE('',#3253,#3309,#1477,.T.);
#4218=EDGE_CURVE('',#3310,#3303,#1478,.T.);
#4219=EDGE_CURVE('',#3311,#3302,#1479,.T.);
#4220=EDGE_CURVE('',#3310,#3311,#1480,.T.);
#4221=EDGE_CURVE('',#3312,#3310,#1481,.T.);
#4222=EDGE_CURVE('',#3313,#3311,#1482,.T.);
#4223=EDGE_CURVE('',#3312,#3313,#1483,.T.);
#4224=EDGE_CURVE('',#3314,#3312,#1484,.T.);
#4225=EDGE_CURVE('',#3315,#3313,#1485,.T.);
#4226=EDGE_CURVE('',#3314,#3315,#1486,.T.);
#4227=EDGE_CURVE('',#3163,#3314,#1487,.T.);
#4228=EDGE_CURVE('',#3162,#3315,#1488,.T.);
#4229=EDGE_CURVE('',#3316,#3268,#1489,.T.);
#4230=EDGE_CURVE('',#3317,#3269,#1490,.T.);
#4231=EDGE_CURVE('',#3316,#3317,#1491,.T.);
#4232=EDGE_CURVE('',#3305,#3316,#1492,.T.);
#4233=EDGE_CURVE('',#3306,#3317,#1493,.T.);
#4234=EDGE_CURVE('',#3318,#3179,#1494,.T.);
#4235=EDGE_CURVE('',#3319,#3318,#1495,.T.);
#4236=EDGE_CURVE('',#3319,#3178,#1496,.T.);
#4237=EDGE_CURVE('',#3231,#3320,#1497,.T.);
#4238=EDGE_CURVE('',#3320,#3321,#1498,.T.);
#4239=EDGE_CURVE('',#3232,#3321,#1499,.T.);
#4240=EDGE_CURVE('',#3322,#3319,#1500,.T.);
#4241=EDGE_CURVE('',#3323,#3318,#1501,.T.);
#4242=EDGE_CURVE('',#3322,#3323,#1502,.T.);
#4243=EDGE_CURVE('',#3324,#3322,#1503,.T.);
#4244=EDGE_CURVE('',#3325,#3323,#1504,.T.);
#4245=EDGE_CURVE('',#3324,#3325,#1505,.T.);
#4246=EDGE_CURVE('',#3326,#3324,#1506,.T.);
#4247=EDGE_CURVE('',#3327,#3325,#1507,.T.);
#4248=EDGE_CURVE('',#3326,#3327,#1508,.T.);
#4249=EDGE_CURVE('',#3159,#3326,#1509,.T.);
#4250=EDGE_CURVE('',#3158,#3327,#1510,.T.);
#4251=EDGE_CURVE('',#3328,#3244,#1511,.T.);
#4252=EDGE_CURVE('',#3329,#3245,#1512,.T.);
#4253=EDGE_CURVE('',#3328,#3329,#1513,.T.);
#4254=EDGE_CURVE('',#3330,#3328,#1514,.T.);
#4255=EDGE_CURVE('',#3331,#3329,#1515,.T.);
#4256=EDGE_CURVE('',#3330,#3331,#1516,.T.);
#4257=EDGE_CURVE('',#3332,#3330,#1517,.T.);
#4258=EDGE_CURVE('',#3333,#3331,#1518,.T.);
#4259=EDGE_CURVE('',#3332,#3333,#1519,.T.);
#4260=EDGE_CURVE('',#3320,#3332,#1520,.T.);
#4261=EDGE_CURVE('',#3321,#3333,#1521,.T.);
#4262=EDGE_CURVE('',#3334,#3183,#1522,.T.);
#4263=EDGE_CURVE('',#3335,#3334,#1523,.T.);
#4264=EDGE_CURVE('',#3335,#3182,#1524,.T.);
#4265=EDGE_CURVE('',#3336,#3337,#1525,.T.);
#4266=EDGE_CURVE('',#3337,#3338,#1526,.T.);
#4267=EDGE_CURVE('',#3339,#3338,#1527,.T.);
#4268=EDGE_CURVE('',#3336,#3339,#1528,.T.);
#4269=EDGE_CURVE('',#3340,#3336,#1529,.T.);
#4270=EDGE_CURVE('',#3341,#3339,#1530,.T.);
#4271=EDGE_CURVE('',#3340,#3341,#1531,.T.);
#4272=EDGE_CURVE('',#3220,#3340,#1532,.T.);
#4273=EDGE_CURVE('',#3221,#3341,#1533,.T.);
#4274=EDGE_CURVE('',#3342,#3335,#1534,.T.);
#4275=EDGE_CURVE('',#3343,#3334,#1535,.T.);
#4276=EDGE_CURVE('',#3342,#3343,#1536,.T.);
#4277=EDGE_CURVE('',#3344,#3342,#1537,.T.);
#4278=EDGE_CURVE('',#3345,#3343,#1538,.T.);
#4279=EDGE_CURVE('',#3344,#3345,#1539,.T.);
#4280=EDGE_CURVE('',#3346,#3344,#1540,.T.);
#4281=EDGE_CURVE('',#3347,#3345,#1541,.T.);
#4282=EDGE_CURVE('',#3346,#3347,#1542,.T.);
#4283=EDGE_CURVE('',#3155,#3346,#1543,.T.);
#4284=EDGE_CURVE('',#3154,#3347,#1544,.T.);
#4285=EDGE_CURVE('',#3348,#3236,#1545,.T.);
#4286=EDGE_CURVE('',#3349,#3237,#1546,.T.);
#4287=EDGE_CURVE('',#3348,#3349,#1547,.T.);
#4288=EDGE_CURVE('',#3337,#3348,#1548,.T.);
#4289=EDGE_CURVE('',#3338,#3349,#1549,.T.);
#4290=EDGE_CURVE('',#3350,#3189,#1550,.T.);
#4291=EDGE_CURVE('',#3351,#3350,#1551,.T.);
#4292=EDGE_CURVE('',#3351,#3188,#1552,.T.);
#4293=EDGE_CURVE('',#3201,#3352,#1553,.T.);
#4294=EDGE_CURVE('',#3352,#3353,#1554,.T.);
#4295=EDGE_CURVE('',#3202,#3353,#1555,.T.);
#4296=EDGE_CURVE('',#3354,#3351,#1556,.T.);
#4297=EDGE_CURVE('',#3355,#3350,#1557,.T.);
#4298=EDGE_CURVE('',#3354,#3355,#1558,.T.);
#4299=EDGE_CURVE('',#3356,#3354,#1559,.T.);
#4300=EDGE_CURVE('',#3357,#3355,#1560,.T.);
#4301=EDGE_CURVE('',#3356,#3357,#1561,.T.);
#4302=EDGE_CURVE('',#3358,#3356,#1562,.T.);
#4303=EDGE_CURVE('',#3359,#3357,#1563,.T.);
#4304=EDGE_CURVE('',#3358,#3359,#1564,.T.);
#4305=EDGE_CURVE('',#3151,#3358,#1565,.T.);
#4306=EDGE_CURVE('',#3150,#3359,#1566,.T.);
#4307=EDGE_CURVE('',#3360,#3212,#1567,.T.);
#4308=EDGE_CURVE('',#3361,#3213,#1568,.T.);
#4309=EDGE_CURVE('',#3360,#3361,#1569,.T.);
#4310=EDGE_CURVE('',#3362,#3360,#1570,.T.);
#4311=EDGE_CURVE('',#3363,#3361,#1571,.T.);
#4312=EDGE_CURVE('',#3362,#3363,#1572,.T.);
#4313=EDGE_CURVE('',#3364,#3362,#1573,.T.);
#4314=EDGE_CURVE('',#3365,#3363,#1574,.T.);
#4315=EDGE_CURVE('',#3364,#3365,#1575,.T.);
#4316=EDGE_CURVE('',#3352,#3364,#1576,.T.);
#4317=EDGE_CURVE('',#3353,#3365,#1577,.T.);
#4318=EDGE_CURVE('',#3366,#2901,#1578,.T.);
#4319=EDGE_CURVE('',#3367,#3366,#1579,.T.);
#4320=EDGE_CURVE('',#3367,#2900,#1580,.T.);
#4321=EDGE_CURVE('',#2905,#3368,#1581,.T.);
#4322=EDGE_CURVE('',#3368,#3369,#1582,.T.);
#4323=EDGE_CURVE('',#2904,#3369,#1583,.T.);
#4324=EDGE_CURVE('',#3370,#2990,#1584,.T.);
#4325=EDGE_CURVE('',#3371,#2991,#1585,.T.);
#4326=EDGE_CURVE('',#3370,#3371,#1586,.T.);
#4327=EDGE_CURVE('',#3372,#3370,#1587,.T.);
#4328=EDGE_CURVE('',#3373,#3371,#1588,.T.);
#4329=EDGE_CURVE('',#3372,#3373,#1589,.T.);
#4330=EDGE_CURVE('',#3374,#3372,#1590,.T.);
#4331=EDGE_CURVE('',#3375,#3373,#1591,.T.);
#4332=EDGE_CURVE('',#3374,#3375,#1592,.T.);
#4333=EDGE_CURVE('',#3376,#3374,#1593,.T.);
#4334=EDGE_CURVE('',#3377,#3375,#1594,.T.);
#4335=EDGE_CURVE('',#3376,#3377,#1595,.T.);
#4336=EDGE_CURVE('',#3001,#3376,#1596,.T.);
#4337=EDGE_CURVE('',#3002,#3377,#1597,.T.);
#4338=EDGE_CURVE('',#3378,#3367,#1598,.T.);
#4339=EDGE_CURVE('',#3379,#3366,#1599,.T.);
#4340=EDGE_CURVE('',#3378,#3379,#1600,.T.);
#4341=EDGE_CURVE('',#3380,#3378,#1601,.T.);
#4342=EDGE_CURVE('',#3381,#3379,#1602,.T.);
#4343=EDGE_CURVE('',#3380,#3381,#1603,.T.);
#4344=EDGE_CURVE('',#3368,#3380,#1604,.T.);
#4345=EDGE_CURVE('',#3369,#3381,#1605,.T.);
#4346=EDGE_CURVE('',#3382,#2909,#1606,.T.);
#4347=EDGE_CURVE('',#3383,#3382,#1607,.T.);
#4348=EDGE_CURVE('',#3383,#2908,#1608,.T.);
#4349=EDGE_CURVE('',#2913,#3384,#1609,.T.);
#4350=EDGE_CURVE('',#3384,#3385,#1610,.T.);
#4351=EDGE_CURVE('',#2912,#3385,#1611,.T.);
#4352=EDGE_CURVE('',#3386,#2974,#1612,.T.);
#4353=EDGE_CURVE('',#3387,#2975,#1613,.T.);
#4354=EDGE_CURVE('',#3386,#3387,#1614,.T.);
#4355=EDGE_CURVE('',#3388,#3386,#1615,.T.);
#4356=EDGE_CURVE('',#3389,#3387,#1616,.T.);
#4357=EDGE_CURVE('',#3388,#3389,#1617,.T.);
#4358=EDGE_CURVE('',#3390,#3388,#1618,.T.);
#4359=EDGE_CURVE('',#3391,#3389,#1619,.T.);
#4360=EDGE_CURVE('',#3390,#3391,#1620,.T.);
#4361=EDGE_CURVE('',#3392,#3390,#1621,.T.);
#4362=EDGE_CURVE('',#3393,#3391,#1622,.T.);
#4363=EDGE_CURVE('',#3392,#3393,#1623,.T.);
#4364=EDGE_CURVE('',#2985,#3392,#1624,.T.);
#4365=EDGE_CURVE('',#2986,#3393,#1625,.T.);
#4366=EDGE_CURVE('',#3394,#3383,#1626,.T.);
#4367=EDGE_CURVE('',#3395,#3382,#1627,.T.);
#4368=EDGE_CURVE('',#3394,#3395,#1628,.T.);
#4369=EDGE_CURVE('',#3396,#3394,#1629,.T.);
#4370=EDGE_CURVE('',#3397,#3395,#1630,.T.);
#4371=EDGE_CURVE('',#3396,#3397,#1631,.T.);
#4372=EDGE_CURVE('',#3384,#3396,#1632,.T.);
#4373=EDGE_CURVE('',#3385,#3397,#1633,.T.);
#4374=EDGE_CURVE('',#3398,#2917,#1634,.T.);
#4375=EDGE_CURVE('',#3399,#3398,#1635,.T.);
#4376=EDGE_CURVE('',#3399,#2916,#1636,.T.);
#4377=EDGE_CURVE('',#2921,#3400,#1637,.T.);
#4378=EDGE_CURVE('',#3400,#3401,#1638,.T.);
#4379=EDGE_CURVE('',#2920,#3401,#1639,.T.);
#4380=EDGE_CURVE('',#3402,#2958,#1640,.T.);
#4381=EDGE_CURVE('',#3403,#2959,#1641,.T.);
#4382=EDGE_CURVE('',#3402,#3403,#1642,.T.);
#4383=EDGE_CURVE('',#3404,#3402,#1643,.T.);
#4384=EDGE_CURVE('',#3405,#3403,#1644,.T.);
#4385=EDGE_CURVE('',#3404,#3405,#1645,.T.);
#4386=EDGE_CURVE('',#3406,#3404,#1646,.T.);
#4387=EDGE_CURVE('',#3407,#3405,#1647,.T.);
#4388=EDGE_CURVE('',#3406,#3407,#1648,.T.);
#4389=EDGE_CURVE('',#3408,#3406,#1649,.T.);
#4390=EDGE_CURVE('',#3409,#3407,#1650,.T.);
#4391=EDGE_CURVE('',#3408,#3409,#1651,.T.);
#4392=EDGE_CURVE('',#2969,#3408,#1652,.T.);
#4393=EDGE_CURVE('',#2970,#3409,#1653,.T.);
#4394=EDGE_CURVE('',#3410,#3399,#1654,.T.);
#4395=EDGE_CURVE('',#3411,#3398,#1655,.T.);
#4396=EDGE_CURVE('',#3410,#3411,#1656,.T.);
#4397=EDGE_CURVE('',#3412,#3410,#1657,.T.);
#4398=EDGE_CURVE('',#3413,#3411,#1658,.T.);
#4399=EDGE_CURVE('',#3412,#3413,#1659,.T.);
#4400=EDGE_CURVE('',#3400,#3412,#1660,.T.);
#4401=EDGE_CURVE('',#3401,#3413,#1661,.T.);
#4402=EDGE_CURVE('',#3414,#2925,#1662,.T.);
#4403=EDGE_CURVE('',#3415,#3414,#1663,.T.);
#4404=EDGE_CURVE('',#3415,#2924,#1664,.T.);
#4405=EDGE_CURVE('',#2929,#3416,#1665,.T.);
#4406=EDGE_CURVE('',#3416,#3417,#1666,.T.);
#4407=EDGE_CURVE('',#2928,#3417,#1667,.T.);
#4408=EDGE_CURVE('',#3418,#2942,#1668,.T.);
#4409=EDGE_CURVE('',#3419,#2943,#1669,.T.);
#4410=EDGE_CURVE('',#3418,#3419,#1670,.T.);
#4411=EDGE_CURVE('',#3420,#3418,#1671,.T.);
#4412=EDGE_CURVE('',#3421,#3419,#1672,.T.);
#4413=EDGE_CURVE('',#3420,#3421,#1673,.T.);
#4414=EDGE_CURVE('',#3422,#3420,#1674,.T.);
#4415=EDGE_CURVE('',#3423,#3421,#1675,.T.);
#4416=EDGE_CURVE('',#3422,#3423,#1676,.T.);
#4417=EDGE_CURVE('',#3424,#3422,#1677,.T.);
#4418=EDGE_CURVE('',#3425,#3423,#1678,.T.);
#4419=EDGE_CURVE('',#3424,#3425,#1679,.T.);
#4420=EDGE_CURVE('',#2953,#3424,#1680,.T.);
#4421=EDGE_CURVE('',#2954,#3425,#1681,.T.);
#4422=EDGE_CURVE('',#3426,#3415,#1682,.T.);
#4423=EDGE_CURVE('',#3427,#3414,#1683,.T.);
#4424=EDGE_CURVE('',#3426,#3427,#1684,.T.);
#4425=EDGE_CURVE('',#3428,#3426,#1685,.T.);
#4426=EDGE_CURVE('',#3429,#3427,#1686,.T.);
#4427=EDGE_CURVE('',#3428,#3429,#1687,.T.);
#4428=EDGE_CURVE('',#3416,#3428,#1688,.T.);
#4429=EDGE_CURVE('',#3417,#3429,#1689,.T.);
#4430=EDGE_CURVE('',#3148,#3430,#1690,.T.);
#4431=EDGE_CURVE('',#3430,#3431,#1691,.T.);
#4432=EDGE_CURVE('',#3149,#3431,#1692,.T.);
#4433=EDGE_CURVE('',#3432,#3432,#25,.T.);
#4434=EDGE_CURVE('',#3432,#3433,#1693,.T.);
#4435=EDGE_CURVE('',#3433,#3433,#26,.T.);
#4436=EDGE_CURVE('',#3434,#3434,#27,.T.);
#4437=EDGE_CURVE('',#3434,#3435,#1694,.T.);
#4438=EDGE_CURVE('',#3435,#3435,#28,.T.);
#4439=EDGE_CURVE('',#3436,#3436,#29,.T.);
#4440=EDGE_CURVE('',#3436,#3437,#1695,.T.);
#4441=EDGE_CURVE('',#3437,#3437,#30,.T.);
#4442=EDGE_CURVE('',#3438,#3438,#31,.T.);
#4443=EDGE_CURVE('',#3438,#3439,#1696,.T.);
#4444=EDGE_CURVE('',#3439,#3439,#32,.T.);
#4445=EDGE_CURVE('',#3440,#3441,#33,.T.);
#4446=EDGE_CURVE('',#3441,#3442,#1697,.T.);
#4447=EDGE_CURVE('',#3443,#3442,#34,.T.);
#4448=EDGE_CURVE('',#3440,#3443,#1698,.T.);
#4449=EDGE_CURVE('',#3430,#3440,#1699,.T.);
#4450=EDGE_CURVE('',#3431,#3443,#1700,.T.);
#4451=EDGE_CURVE('',#3444,#3068,#1701,.T.);
#4452=EDGE_CURVE('',#3445,#3069,#1702,.T.);
#4453=EDGE_CURVE('',#3444,#3445,#1703,.T.);
#4454=EDGE_CURVE('',#3446,#3444,#1704,.T.);
#4455=EDGE_CURVE('',#3447,#3445,#1705,.T.);
#4456=EDGE_CURVE('',#3446,#3447,#1706,.T.);
#4457=EDGE_CURVE('',#3448,#3446,#1707,.T.);
#4458=EDGE_CURVE('',#3449,#3447,#1708,.T.);
#4459=EDGE_CURVE('',#3448,#3449,#1709,.T.);
#4460=EDGE_CURVE('',#3450,#3448,#35,.T.);
#4461=EDGE_CURVE('',#3451,#3449,#36,.T.);
#4462=EDGE_CURVE('',#3450,#3451,#1710,.T.);
#4463=EDGE_CURVE('',#3452,#3450,#1711,.T.);
#4464=EDGE_CURVE('',#3453,#3451,#1712,.T.);
#4465=EDGE_CURVE('',#3452,#3453,#1713,.T.);
#4466=EDGE_CURVE('',#3454,#3452,#1714,.T.);
#4467=EDGE_CURVE('',#3455,#3453,#1715,.T.);
#4468=EDGE_CURVE('',#3454,#3455,#1716,.T.);
#4469=EDGE_CURVE('',#2823,#3454,#1717,.T.);
#4470=EDGE_CURVE('',#2824,#3455,#1718,.T.);
#4471=EDGE_CURVE('',#3456,#2898,#1719,.T.);
#4472=EDGE_CURVE('',#3457,#3456,#1720,.T.);
#4473=EDGE_CURVE('',#3457,#2899,#1721,.T.);
#4474=EDGE_CURVE('',#3458,#3457,#1722,.T.);
#4475=EDGE_CURVE('',#3459,#3456,#1723,.T.);
#4476=EDGE_CURVE('',#3458,#3459,#1724,.T.);
#4477=EDGE_CURVE('',#3460,#3458,#1725,.T.);
#4478=EDGE_CURVE('',#3461,#3459,#1726,.T.);
#4479=EDGE_CURVE('',#3460,#3461,#1727,.T.);
#4480=EDGE_CURVE('',#3462,#3460,#1728,.T.);
#4481=EDGE_CURVE('',#3463,#3461,#1729,.T.);
#4482=EDGE_CURVE('',#3462,#3463,#1730,.T.);
#4483=EDGE_CURVE('',#3464,#3462,#37,.T.);
#4484=EDGE_CURVE('',#3465,#3463,#38,.T.);
#4485=EDGE_CURVE('',#3464,#3465,#1731,.T.);
#4486=EDGE_CURVE('',#3466,#3464,#1732,.T.);
#4487=EDGE_CURVE('',#3467,#3465,#1733,.T.);
#4488=EDGE_CURVE('',#3466,#3467,#1734,.T.);
#4489=EDGE_CURVE('',#3468,#3466,#39,.T.);
#4490=EDGE_CURVE('',#3469,#3467,#40,.T.);
#4491=EDGE_CURVE('',#3468,#3469,#1735,.T.);
#4492=EDGE_CURVE('',#3470,#3468,#41,.T.);
#4493=EDGE_CURVE('',#3471,#3469,#42,.T.);
#4494=EDGE_CURVE('',#3470,#3471,#1736,.T.);
#4495=EDGE_CURVE('',#3472,#3470,#1737,.T.);
#4496=EDGE_CURVE('',#3473,#3471,#1738,.T.);
#4497=EDGE_CURVE('',#3472,#3473,#1739,.T.);
#4498=EDGE_CURVE('',#3474,#3472,#1740,.T.);
#4499=EDGE_CURVE('',#3475,#3473,#1741,.T.);
#4500=EDGE_CURVE('',#3474,#3475,#1742,.T.);
#4501=EDGE_CURVE('',#3476,#3474,#1743,.T.);
#4502=EDGE_CURVE('',#3477,#3475,#1744,.T.);
#4503=EDGE_CURVE('',#3476,#3477,#1745,.T.);
#4504=EDGE_CURVE('',#3478,#3476,#1746,.T.);
#4505=EDGE_CURVE('',#3479,#3477,#1747,.T.);
#4506=EDGE_CURVE('',#3478,#3479,#1748,.T.);
#4507=EDGE_CURVE('',#3480,#3478,#1749,.T.);
#4508=EDGE_CURVE('',#3481,#3479,#1750,.T.);
#4509=EDGE_CURVE('',#3480,#3481,#1751,.T.);
#4510=EDGE_CURVE('',#3482,#3480,#1752,.T.);
#4511=EDGE_CURVE('',#3483,#3481,#1753,.T.);
#4512=EDGE_CURVE('',#3482,#3483,#1754,.T.);
#4513=EDGE_CURVE('',#3484,#3482,#1755,.T.);
#4514=EDGE_CURVE('',#3485,#3483,#1756,.T.);
#4515=EDGE_CURVE('',#3484,#3485,#1757,.T.);
#4516=EDGE_CURVE('',#3486,#3484,#43,.T.);
#4517=EDGE_CURVE('',#3487,#3485,#44,.T.);
#4518=EDGE_CURVE('',#3486,#3487,#1758,.T.);
#4519=EDGE_CURVE('',#3488,#3486,#1759,.T.);
#4520=EDGE_CURVE('',#3489,#3487,#1760,.T.);
#4521=EDGE_CURVE('',#3488,#3489,#1761,.T.);
#4522=EDGE_CURVE('',#3490,#3488,#1762,.T.);
#4523=EDGE_CURVE('',#3491,#3489,#1763,.T.);
#4524=EDGE_CURVE('',#3490,#3491,#1764,.T.);
#4525=EDGE_CURVE('',#3492,#3490,#1765,.T.);
#4526=EDGE_CURVE('',#3493,#3491,#1766,.T.);
#4527=EDGE_CURVE('',#3492,#3493,#1767,.T.);
#4528=EDGE_CURVE('',#3494,#3492,#1768,.T.);
#4529=EDGE_CURVE('',#3495,#3493,#1769,.T.);
#4530=EDGE_CURVE('',#3494,#3495,#1770,.T.);
#4531=EDGE_CURVE('',#3496,#3494,#1771,.T.);
#4532=EDGE_CURVE('',#3497,#3495,#1772,.T.);
#4533=EDGE_CURVE('',#3496,#3497,#1773,.T.);
#4534=EDGE_CURVE('',#3498,#3496,#1774,.T.);
#4535=EDGE_CURVE('',#3499,#3497,#1775,.T.);
#4536=EDGE_CURVE('',#3498,#3499,#1776,.T.);
#4537=EDGE_CURVE('',#3500,#3498,#1777,.T.);
#4538=EDGE_CURVE('',#3501,#3499,#1778,.T.);
#4539=EDGE_CURVE('',#3500,#3501,#1779,.T.);
#4540=EDGE_CURVE('',#3502,#3500,#45,.T.);
#4541=EDGE_CURVE('',#3503,#3501,#46,.T.);
#4542=EDGE_CURVE('',#3502,#3503,#1780,.T.);
#4543=EDGE_CURVE('',#3504,#3502,#47,.T.);
#4544=EDGE_CURVE('',#3505,#3503,#48,.T.);
#4545=EDGE_CURVE('',#3504,#3505,#1781,.T.);
#4546=EDGE_CURVE('',#3506,#3504,#1782,.T.);
#4547=EDGE_CURVE('',#3507,#3505,#1783,.T.);
#4548=EDGE_CURVE('',#3506,#3507,#1784,.T.);
#4549=EDGE_CURVE('',#3441,#3506,#49,.T.);
#4550=EDGE_CURVE('',#3442,#3507,#50,.T.);
#4551=EDGE_CURVE('',#3508,#3509,#1785,.T.);
#4552=EDGE_CURVE('',#3509,#3510,#1786,.T.);
#4553=EDGE_CURVE('',#3511,#3510,#1787,.T.);
#4554=EDGE_CURVE('',#3508,#3511,#1788,.T.);
#4555=EDGE_CURVE('',#3512,#3508,#1789,.T.);
#4556=EDGE_CURVE('',#3513,#3511,#1790,.T.);
#4557=EDGE_CURVE('',#3512,#3513,#1791,.T.);
#4558=EDGE_CURVE('',#3514,#3512,#1792,.T.);
#4559=EDGE_CURVE('',#3515,#3513,#1793,.T.);
#4560=EDGE_CURVE('',#3514,#3515,#1794,.T.);
#4561=EDGE_CURVE('',#3509,#3514,#1795,.T.);
#4562=EDGE_CURVE('',#3510,#3515,#1796,.T.);
#4563=ORIENTED_EDGE('',*,*,#3516,.F.);
#4564=ORIENTED_EDGE('',*,*,#3517,.T.);
#4565=ORIENTED_EDGE('',*,*,#3518,.T.);
#4566=ORIENTED_EDGE('',*,*,#3519,.F.);
#4567=ORIENTED_EDGE('',*,*,#3520,.T.);
#4568=ORIENTED_EDGE('',*,*,#3521,.F.);
#4569=ORIENTED_EDGE('',*,*,#3522,.F.);
#4570=ORIENTED_EDGE('',*,*,#3523,.F.);
#4571=ORIENTED_EDGE('',*,*,#3524,.T.);
#4572=ORIENTED_EDGE('',*,*,#3523,.T.);
#4573=ORIENTED_EDGE('',*,*,#3525,.F.);
#4574=ORIENTED_EDGE('',*,*,#3526,.F.);
#4575=ORIENTED_EDGE('',*,*,#3527,.T.);
#4576=ORIENTED_EDGE('',*,*,#3526,.T.);
#4577=ORIENTED_EDGE('',*,*,#3528,.F.);
#4578=ORIENTED_EDGE('',*,*,#3529,.F.);
#4579=ORIENTED_EDGE('',*,*,#3530,.F.);
#4580=ORIENTED_EDGE('',*,*,#3531,.F.);
#4581=ORIENTED_EDGE('',*,*,#3532,.F.);
#4582=ORIENTED_EDGE('',*,*,#3533,.T.);
#4583=ORIENTED_EDGE('',*,*,#3534,.T.);
#4584=ORIENTED_EDGE('',*,*,#3532,.T.);
#4585=ORIENTED_EDGE('',*,*,#3535,.F.);
#4586=ORIENTED_EDGE('',*,*,#3536,.F.);
#4587=ORIENTED_EDGE('',*,*,#3537,.T.);
#4588=ORIENTED_EDGE('',*,*,#3536,.T.);
#4589=ORIENTED_EDGE('',*,*,#3538,.F.);
#4590=ORIENTED_EDGE('',*,*,#3539,.F.);
#4591=ORIENTED_EDGE('',*,*,#3540,.T.);
#4592=ORIENTED_EDGE('',*,*,#3539,.T.);
#4593=ORIENTED_EDGE('',*,*,#3541,.F.);
#4594=ORIENTED_EDGE('',*,*,#3518,.F.);
#4595=ORIENTED_EDGE('',*,*,#3530,.T.);
#4596=ORIENTED_EDGE('',*,*,#3542,.F.);
#4597=ORIENTED_EDGE('',*,*,#3543,.T.);
#4598=ORIENTED_EDGE('',*,*,#3544,.F.);
#4599=ORIENTED_EDGE('',*,*,#3545,.F.);
#4600=ORIENTED_EDGE('',*,*,#3546,.T.);
#4601=ORIENTED_EDGE('',*,*,#3547,.T.);
#4602=ORIENTED_EDGE('',*,*,#3529,.T.);
#4603=ORIENTED_EDGE('',*,*,#3543,.F.);
#4604=ORIENTED_EDGE('',*,*,#3548,.T.);
#4605=ORIENTED_EDGE('',*,*,#3549,.T.);
#4606=ORIENTED_EDGE('',*,*,#3550,.F.);
#4607=ORIENTED_EDGE('',*,*,#3551,.T.);
#4608=ORIENTED_EDGE('',*,*,#3546,.F.);
#4609=ORIENTED_EDGE('',*,*,#3552,.F.);
#4610=ORIENTED_EDGE('',*,*,#3553,.F.);
#4611=ORIENTED_EDGE('',*,*,#3554,.T.);
#4612=ORIENTED_EDGE('',*,*,#3553,.T.);
#4613=ORIENTED_EDGE('',*,*,#3555,.F.);
#4614=ORIENTED_EDGE('',*,*,#3556,.F.);
#4615=ORIENTED_EDGE('',*,*,#3557,.T.);
#4616=ORIENTED_EDGE('',*,*,#3556,.T.);
#4617=ORIENTED_EDGE('',*,*,#3558,.F.);
#4618=ORIENTED_EDGE('',*,*,#3559,.F.);
#4619=ORIENTED_EDGE('',*,*,#3560,.F.);
#4620=ORIENTED_EDGE('',*,*,#3561,.F.);
#4621=ORIENTED_EDGE('',*,*,#3562,.F.);
#4622=ORIENTED_EDGE('',*,*,#3563,.T.);
#4623=ORIENTED_EDGE('',*,*,#3564,.T.);
#4624=ORIENTED_EDGE('',*,*,#3562,.T.);
#4625=ORIENTED_EDGE('',*,*,#3565,.F.);
#4626=ORIENTED_EDGE('',*,*,#3566,.F.);
#4627=ORIENTED_EDGE('',*,*,#3567,.T.);
#4628=ORIENTED_EDGE('',*,*,#3566,.T.);
#4629=ORIENTED_EDGE('',*,*,#3568,.F.);
#4630=ORIENTED_EDGE('',*,*,#3569,.F.);
#4631=ORIENTED_EDGE('',*,*,#3570,.T.);
#4632=ORIENTED_EDGE('',*,*,#3569,.T.);
#4633=ORIENTED_EDGE('',*,*,#3571,.F.);
#4634=ORIENTED_EDGE('',*,*,#3549,.F.);
#4635=ORIENTED_EDGE('',*,*,#3560,.T.);
#4636=ORIENTED_EDGE('',*,*,#3572,.F.);
#4637=ORIENTED_EDGE('',*,*,#3573,.T.);
#4638=ORIENTED_EDGE('',*,*,#3574,.F.);
#4639=ORIENTED_EDGE('',*,*,#3575,.F.);
#4640=ORIENTED_EDGE('',*,*,#3576,.T.);
#4641=ORIENTED_EDGE('',*,*,#3577,.T.);
#4642=ORIENTED_EDGE('',*,*,#3559,.T.);
#4643=ORIENTED_EDGE('',*,*,#3573,.F.);
#4644=ORIENTED_EDGE('',*,*,#3578,.T.);
#4645=ORIENTED_EDGE('',*,*,#3579,.T.);
#4646=ORIENTED_EDGE('',*,*,#3580,.F.);
#4647=ORIENTED_EDGE('',*,*,#3581,.F.);
#4648=ORIENTED_EDGE('',*,*,#3582,.F.);
#4649=ORIENTED_EDGE('',*,*,#3583,.F.);
#4650=ORIENTED_EDGE('',*,*,#3584,.T.);
#4651=ORIENTED_EDGE('',*,*,#3585,.T.);
#4652=ORIENTED_EDGE('',*,*,#3576,.F.);
#4653=ORIENTED_EDGE('',*,*,#3586,.F.);
#4654=ORIENTED_EDGE('',*,*,#3587,.F.);
#4655=ORIENTED_EDGE('',*,*,#3588,.T.);
#4656=ORIENTED_EDGE('',*,*,#3587,.T.);
#4657=ORIENTED_EDGE('',*,*,#3589,.F.);
#4658=ORIENTED_EDGE('',*,*,#3590,.F.);
#4659=ORIENTED_EDGE('',*,*,#3591,.T.);
#4660=ORIENTED_EDGE('',*,*,#3590,.T.);
#4661=ORIENTED_EDGE('',*,*,#3592,.F.);
#4662=ORIENTED_EDGE('',*,*,#3593,.F.);
#4663=ORIENTED_EDGE('',*,*,#3594,.T.);
#4664=ORIENTED_EDGE('',*,*,#3583,.T.);
#4665=ORIENTED_EDGE('',*,*,#3595,.F.);
#4666=ORIENTED_EDGE('',*,*,#3596,.F.);
#4667=ORIENTED_EDGE('',*,*,#3597,.T.);
#4668=ORIENTED_EDGE('',*,*,#3596,.T.);
#4669=ORIENTED_EDGE('',*,*,#3598,.F.);
#4670=ORIENTED_EDGE('',*,*,#3599,.F.);
#4671=ORIENTED_EDGE('',*,*,#3600,.T.);
#4672=ORIENTED_EDGE('',*,*,#3599,.T.);
#4673=ORIENTED_EDGE('',*,*,#3601,.F.);
#4674=ORIENTED_EDGE('',*,*,#3579,.F.);
#4675=ORIENTED_EDGE('',*,*,#3602,.F.);
#4676=ORIENTED_EDGE('',*,*,#3603,.F.);
#4677=ORIENTED_EDGE('',*,*,#3604,.T.);
#4678=ORIENTED_EDGE('',*,*,#3593,.T.);
#4679=ORIENTED_EDGE('',*,*,#3581,.T.);
#4680=ORIENTED_EDGE('',*,*,#3605,.F.);
#4681=ORIENTED_EDGE('',*,*,#3606,.F.);
#4682=ORIENTED_EDGE('',*,*,#3607,.F.);
#4683=ORIENTED_EDGE('',*,*,#3608,.F.);
#4684=ORIENTED_EDGE('',*,*,#3609,.F.);
#4685=ORIENTED_EDGE('',*,*,#3610,.F.);
#4686=ORIENTED_EDGE('',*,*,#3611,.F.);
#4687=ORIENTED_EDGE('',*,*,#3612,.F.);
#4688=ORIENTED_EDGE('',*,*,#3613,.F.);
#4689=ORIENTED_EDGE('',*,*,#3614,.F.);
#4690=ORIENTED_EDGE('',*,*,#3615,.F.);
#4691=ORIENTED_EDGE('',*,*,#3616,.F.);
#4692=ORIENTED_EDGE('',*,*,#3617,.F.);
#4693=ORIENTED_EDGE('',*,*,#3618,.F.);
#4694=ORIENTED_EDGE('',*,*,#3619,.F.);
#4695=ORIENTED_EDGE('',*,*,#3620,.F.);
#4696=ORIENTED_EDGE('',*,*,#3621,.F.);
#4697=ORIENTED_EDGE('',*,*,#3622,.F.);
#4698=ORIENTED_EDGE('',*,*,#3623,.F.);
#4699=ORIENTED_EDGE('',*,*,#3516,.T.);
#4700=ORIENTED_EDGE('',*,*,#3624,.F.);
#4701=ORIENTED_EDGE('',*,*,#3625,.F.);
#4702=ORIENTED_EDGE('',*,*,#3626,.F.);
#4703=ORIENTED_EDGE('',*,*,#3627,.F.);
#4704=ORIENTED_EDGE('',*,*,#3628,.F.);
#4705=ORIENTED_EDGE('',*,*,#3629,.F.);
#4706=ORIENTED_EDGE('',*,*,#3630,.F.);
#4707=ORIENTED_EDGE('',*,*,#3631,.F.);
#4708=ORIENTED_EDGE('',*,*,#3632,.F.);
#4709=ORIENTED_EDGE('',*,*,#3633,.F.);
#4710=ORIENTED_EDGE('',*,*,#3634,.F.);
#4711=ORIENTED_EDGE('',*,*,#3635,.F.);
#4712=ORIENTED_EDGE('',*,*,#3636,.F.);
#4713=ORIENTED_EDGE('',*,*,#3637,.F.);
#4714=ORIENTED_EDGE('',*,*,#3638,.F.);
#4715=ORIENTED_EDGE('',*,*,#3639,.F.);
#4716=ORIENTED_EDGE('',*,*,#3640,.F.);
#4717=ORIENTED_EDGE('',*,*,#3641,.F.);
#4718=ORIENTED_EDGE('',*,*,#3642,.F.);
#4719=ORIENTED_EDGE('',*,*,#3643,.F.);
#4720=ORIENTED_EDGE('',*,*,#3644,.F.);
#4721=ORIENTED_EDGE('',*,*,#3645,.F.);
#4722=ORIENTED_EDGE('',*,*,#3646,.F.);
#4723=ORIENTED_EDGE('',*,*,#3647,.F.);
#4724=ORIENTED_EDGE('',*,*,#3648,.F.);
#4725=ORIENTED_EDGE('',*,*,#3649,.F.);
#4726=ORIENTED_EDGE('',*,*,#3650,.F.);
#4727=ORIENTED_EDGE('',*,*,#3651,.F.);
#4728=ORIENTED_EDGE('',*,*,#3652,.F.);
#4729=ORIENTED_EDGE('',*,*,#3653,.F.);
#4730=ORIENTED_EDGE('',*,*,#3654,.F.);
#4731=ORIENTED_EDGE('',*,*,#3655,.F.);
#4732=ORIENTED_EDGE('',*,*,#3656,.F.);
#4733=ORIENTED_EDGE('',*,*,#3657,.F.);
#4734=ORIENTED_EDGE('',*,*,#3658,.F.);
#4735=ORIENTED_EDGE('',*,*,#3659,.F.);
#4736=ORIENTED_EDGE('',*,*,#3610,.T.);
#4737=ORIENTED_EDGE('',*,*,#3660,.F.);
#4738=ORIENTED_EDGE('',*,*,#3661,.F.);
#4739=ORIENTED_EDGE('',*,*,#3657,.T.);
#4740=ORIENTED_EDGE('',*,*,#3662,.F.);
#4741=ORIENTED_EDGE('',*,*,#3663,.F.);
#4742=ORIENTED_EDGE('',*,*,#3664,.T.);
#4743=ORIENTED_EDGE('',*,*,#3606,.T.);
#4744=ORIENTED_EDGE('',*,*,#3665,.T.);
#4745=ORIENTED_EDGE('',*,*,#3666,.T.);
#4746=ORIENTED_EDGE('',*,*,#3667,.F.);
#4747=ORIENTED_EDGE('',*,*,#3668,.T.);
#4748=ORIENTED_EDGE('',*,*,#3603,.T.);
#4749=ORIENTED_EDGE('',*,*,#3669,.F.);
#4750=ORIENTED_EDGE('',*,*,#3670,.F.);
#4751=ORIENTED_EDGE('',*,*,#3671,.T.);
#4752=ORIENTED_EDGE('',*,*,#3670,.T.);
#4753=ORIENTED_EDGE('',*,*,#3672,.F.);
#4754=ORIENTED_EDGE('',*,*,#3673,.F.);
#4755=ORIENTED_EDGE('',*,*,#3674,.T.);
#4756=ORIENTED_EDGE('',*,*,#3673,.T.);
#4757=ORIENTED_EDGE('',*,*,#3675,.F.);
#4758=ORIENTED_EDGE('',*,*,#3676,.F.);
#4759=ORIENTED_EDGE('',*,*,#3677,.T.);
#4760=ORIENTED_EDGE('',*,*,#3663,.T.);
#4761=ORIENTED_EDGE('',*,*,#3678,.F.);
#4762=ORIENTED_EDGE('',*,*,#3679,.F.);
#4763=ORIENTED_EDGE('',*,*,#3680,.T.);
#4764=ORIENTED_EDGE('',*,*,#3679,.T.);
#4765=ORIENTED_EDGE('',*,*,#3681,.F.);
#4766=ORIENTED_EDGE('',*,*,#3682,.F.);
#4767=ORIENTED_EDGE('',*,*,#3683,.T.);
#4768=ORIENTED_EDGE('',*,*,#3682,.T.);
#4769=ORIENTED_EDGE('',*,*,#3684,.F.);
#4770=ORIENTED_EDGE('',*,*,#3666,.F.);
#4771=ORIENTED_EDGE('',*,*,#3649,.T.);
#4772=ORIENTED_EDGE('',*,*,#3685,.F.);
#4773=ORIENTED_EDGE('',*,*,#3686,.F.);
#4774=ORIENTED_EDGE('',*,*,#3687,.T.);
#4775=ORIENTED_EDGE('',*,*,#3653,.T.);
#4776=ORIENTED_EDGE('',*,*,#3688,.T.);
#4777=ORIENTED_EDGE('',*,*,#3689,.T.);
#4778=ORIENTED_EDGE('',*,*,#3690,.F.);
#4779=ORIENTED_EDGE('',*,*,#3691,.T.);
#4780=ORIENTED_EDGE('',*,*,#3692,.T.);
#4781=ORIENTED_EDGE('',*,*,#3693,.F.);
#4782=ORIENTED_EDGE('',*,*,#3694,.F.);
#4783=ORIENTED_EDGE('',*,*,#3695,.T.);
#4784=ORIENTED_EDGE('',*,*,#3694,.T.);
#4785=ORIENTED_EDGE('',*,*,#3696,.F.);
#4786=ORIENTED_EDGE('',*,*,#3697,.F.);
#4787=ORIENTED_EDGE('',*,*,#3698,.T.);
#4788=ORIENTED_EDGE('',*,*,#3697,.T.);
#4789=ORIENTED_EDGE('',*,*,#3699,.F.);
#4790=ORIENTED_EDGE('',*,*,#3700,.F.);
#4791=ORIENTED_EDGE('',*,*,#3701,.T.);
#4792=ORIENTED_EDGE('',*,*,#3686,.T.);
#4793=ORIENTED_EDGE('',*,*,#3702,.F.);
#4794=ORIENTED_EDGE('',*,*,#3703,.F.);
#4795=ORIENTED_EDGE('',*,*,#3704,.T.);
#4796=ORIENTED_EDGE('',*,*,#3703,.T.);
#4797=ORIENTED_EDGE('',*,*,#3705,.F.);
#4798=ORIENTED_EDGE('',*,*,#3706,.F.);
#4799=ORIENTED_EDGE('',*,*,#3707,.T.);
#4800=ORIENTED_EDGE('',*,*,#3706,.T.);
#4801=ORIENTED_EDGE('',*,*,#3708,.F.);
#4802=ORIENTED_EDGE('',*,*,#3689,.F.);
#4803=ORIENTED_EDGE('',*,*,#3641,.T.);
#4804=ORIENTED_EDGE('',*,*,#3709,.F.);
#4805=ORIENTED_EDGE('',*,*,#3710,.F.);
#4806=ORIENTED_EDGE('',*,*,#3711,.T.);
#4807=ORIENTED_EDGE('',*,*,#3645,.T.);
#4808=ORIENTED_EDGE('',*,*,#3712,.T.);
#4809=ORIENTED_EDGE('',*,*,#3713,.T.);
#4810=ORIENTED_EDGE('',*,*,#3714,.F.);
#4811=ORIENTED_EDGE('',*,*,#3715,.T.);
#4812=ORIENTED_EDGE('',*,*,#3716,.T.);
#4813=ORIENTED_EDGE('',*,*,#3717,.F.);
#4814=ORIENTED_EDGE('',*,*,#3718,.F.);
#4815=ORIENTED_EDGE('',*,*,#3719,.T.);
#4816=ORIENTED_EDGE('',*,*,#3718,.T.);
#4817=ORIENTED_EDGE('',*,*,#3720,.F.);
#4818=ORIENTED_EDGE('',*,*,#3721,.F.);
#4819=ORIENTED_EDGE('',*,*,#3722,.T.);
#4820=ORIENTED_EDGE('',*,*,#3721,.T.);
#4821=ORIENTED_EDGE('',*,*,#3723,.F.);
#4822=ORIENTED_EDGE('',*,*,#3724,.F.);
#4823=ORIENTED_EDGE('',*,*,#3725,.T.);
#4824=ORIENTED_EDGE('',*,*,#3710,.T.);
#4825=ORIENTED_EDGE('',*,*,#3726,.F.);
#4826=ORIENTED_EDGE('',*,*,#3727,.F.);
#4827=ORIENTED_EDGE('',*,*,#3728,.T.);
#4828=ORIENTED_EDGE('',*,*,#3727,.T.);
#4829=ORIENTED_EDGE('',*,*,#3729,.F.);
#4830=ORIENTED_EDGE('',*,*,#3730,.F.);
#4831=ORIENTED_EDGE('',*,*,#3731,.T.);
#4832=ORIENTED_EDGE('',*,*,#3730,.T.);
#4833=ORIENTED_EDGE('',*,*,#3732,.F.);
#4834=ORIENTED_EDGE('',*,*,#3713,.F.);
#4835=ORIENTED_EDGE('',*,*,#3633,.T.);
#4836=ORIENTED_EDGE('',*,*,#3733,.F.);
#4837=ORIENTED_EDGE('',*,*,#3734,.F.);
#4838=ORIENTED_EDGE('',*,*,#3735,.T.);
#4839=ORIENTED_EDGE('',*,*,#3637,.T.);
#4840=ORIENTED_EDGE('',*,*,#3736,.T.);
#4841=ORIENTED_EDGE('',*,*,#3737,.T.);
#4842=ORIENTED_EDGE('',*,*,#3738,.F.);
#4843=ORIENTED_EDGE('',*,*,#3739,.T.);
#4844=ORIENTED_EDGE('',*,*,#3740,.T.);
#4845=ORIENTED_EDGE('',*,*,#3741,.F.);
#4846=ORIENTED_EDGE('',*,*,#3742,.F.);
#4847=ORIENTED_EDGE('',*,*,#3743,.T.);
#4848=ORIENTED_EDGE('',*,*,#3742,.T.);
#4849=ORIENTED_EDGE('',*,*,#3744,.F.);
#4850=ORIENTED_EDGE('',*,*,#3745,.F.);
#4851=ORIENTED_EDGE('',*,*,#3746,.T.);
#4852=ORIENTED_EDGE('',*,*,#3745,.T.);
#4853=ORIENTED_EDGE('',*,*,#3747,.F.);
#4854=ORIENTED_EDGE('',*,*,#3748,.F.);
#4855=ORIENTED_EDGE('',*,*,#3749,.T.);
#4856=ORIENTED_EDGE('',*,*,#3734,.T.);
#4857=ORIENTED_EDGE('',*,*,#3750,.F.);
#4858=ORIENTED_EDGE('',*,*,#3751,.F.);
#4859=ORIENTED_EDGE('',*,*,#3752,.T.);
#4860=ORIENTED_EDGE('',*,*,#3751,.T.);
#4861=ORIENTED_EDGE('',*,*,#3753,.F.);
#4862=ORIENTED_EDGE('',*,*,#3754,.F.);
#4863=ORIENTED_EDGE('',*,*,#3755,.T.);
#4864=ORIENTED_EDGE('',*,*,#3754,.T.);
#4865=ORIENTED_EDGE('',*,*,#3756,.F.);
#4866=ORIENTED_EDGE('',*,*,#3737,.F.);
#4867=ORIENTED_EDGE('',*,*,#3622,.T.);
#4868=ORIENTED_EDGE('',*,*,#3757,.F.);
#4869=ORIENTED_EDGE('',*,*,#3758,.F.);
#4870=ORIENTED_EDGE('',*,*,#3759,.T.);
#4871=ORIENTED_EDGE('',*,*,#3629,.T.);
#4872=ORIENTED_EDGE('',*,*,#3760,.T.);
#4873=ORIENTED_EDGE('',*,*,#3761,.T.);
#4874=ORIENTED_EDGE('',*,*,#3762,.F.);
#4875=ORIENTED_EDGE('',*,*,#3763,.T.);
#4876=ORIENTED_EDGE('',*,*,#3764,.T.);
#4877=ORIENTED_EDGE('',*,*,#3765,.F.);
#4878=ORIENTED_EDGE('',*,*,#3766,.F.);
#4879=ORIENTED_EDGE('',*,*,#3767,.T.);
#4880=ORIENTED_EDGE('',*,*,#3766,.T.);
#4881=ORIENTED_EDGE('',*,*,#3768,.F.);
#4882=ORIENTED_EDGE('',*,*,#3769,.F.);
#4883=ORIENTED_EDGE('',*,*,#3770,.T.);
#4884=ORIENTED_EDGE('',*,*,#3769,.T.);
#4885=ORIENTED_EDGE('',*,*,#3771,.F.);
#4886=ORIENTED_EDGE('',*,*,#3772,.F.);
#4887=ORIENTED_EDGE('',*,*,#3773,.T.);
#4888=ORIENTED_EDGE('',*,*,#3758,.T.);
#4889=ORIENTED_EDGE('',*,*,#3774,.F.);
#4890=ORIENTED_EDGE('',*,*,#3775,.F.);
#4891=ORIENTED_EDGE('',*,*,#3776,.T.);
#4892=ORIENTED_EDGE('',*,*,#3775,.T.);
#4893=ORIENTED_EDGE('',*,*,#3777,.F.);
#4894=ORIENTED_EDGE('',*,*,#3778,.F.);
#4895=ORIENTED_EDGE('',*,*,#3779,.T.);
#4896=ORIENTED_EDGE('',*,*,#3778,.T.);
#4897=ORIENTED_EDGE('',*,*,#3780,.F.);
#4898=ORIENTED_EDGE('',*,*,#3761,.F.);
#4899=ORIENTED_EDGE('',*,*,#3614,.T.);
#4900=ORIENTED_EDGE('',*,*,#3781,.F.);
#4901=ORIENTED_EDGE('',*,*,#3782,.F.);
#4902=ORIENTED_EDGE('',*,*,#3783,.T.);
#4903=ORIENTED_EDGE('',*,*,#3618,.T.);
#4904=ORIENTED_EDGE('',*,*,#3784,.T.);
#4905=ORIENTED_EDGE('',*,*,#3785,.T.);
#4906=ORIENTED_EDGE('',*,*,#3786,.F.);
#4907=ORIENTED_EDGE('',*,*,#3787,.T.);
#4908=ORIENTED_EDGE('',*,*,#3788,.T.);
#4909=ORIENTED_EDGE('',*,*,#3789,.F.);
#4910=ORIENTED_EDGE('',*,*,#3790,.F.);
#4911=ORIENTED_EDGE('',*,*,#3791,.T.);
#4912=ORIENTED_EDGE('',*,*,#3790,.T.);
#4913=ORIENTED_EDGE('',*,*,#3792,.F.);
#4914=ORIENTED_EDGE('',*,*,#3793,.F.);
#4915=ORIENTED_EDGE('',*,*,#3794,.T.);
#4916=ORIENTED_EDGE('',*,*,#3793,.T.);
#4917=ORIENTED_EDGE('',*,*,#3795,.F.);
#4918=ORIENTED_EDGE('',*,*,#3796,.F.);
#4919=ORIENTED_EDGE('',*,*,#3797,.T.);
#4920=ORIENTED_EDGE('',*,*,#3782,.T.);
#4921=ORIENTED_EDGE('',*,*,#3798,.F.);
#4922=ORIENTED_EDGE('',*,*,#3799,.F.);
#4923=ORIENTED_EDGE('',*,*,#3800,.T.);
#4924=ORIENTED_EDGE('',*,*,#3799,.T.);
#4925=ORIENTED_EDGE('',*,*,#3801,.F.);
#4926=ORIENTED_EDGE('',*,*,#3802,.F.);
#4927=ORIENTED_EDGE('',*,*,#3803,.T.);
#4928=ORIENTED_EDGE('',*,*,#3802,.T.);
#4929=ORIENTED_EDGE('',*,*,#3804,.F.);
#4930=ORIENTED_EDGE('',*,*,#3785,.F.);
#4931=ORIENTED_EDGE('',*,*,#3608,.T.);
#4932=ORIENTED_EDGE('',*,*,#3805,.F.);
#4933=ORIENTED_EDGE('',*,*,#3806,.F.);
#4934=ORIENTED_EDGE('',*,*,#3807,.T.);
#4935=ORIENTED_EDGE('',*,*,#3612,.T.);
#4936=ORIENTED_EDGE('',*,*,#3808,.T.);
#4937=ORIENTED_EDGE('',*,*,#3809,.T.);
#4938=ORIENTED_EDGE('',*,*,#3810,.F.);
#4939=ORIENTED_EDGE('',*,*,#3811,.T.);
#4940=ORIENTED_EDGE('',*,*,#3796,.T.);
#4941=ORIENTED_EDGE('',*,*,#3812,.F.);
#4942=ORIENTED_EDGE('',*,*,#3813,.F.);
#4943=ORIENTED_EDGE('',*,*,#3814,.T.);
#4944=ORIENTED_EDGE('',*,*,#3813,.T.);
#4945=ORIENTED_EDGE('',*,*,#3815,.F.);
#4946=ORIENTED_EDGE('',*,*,#3816,.F.);
#4947=ORIENTED_EDGE('',*,*,#3817,.T.);
#4948=ORIENTED_EDGE('',*,*,#3816,.T.);
#4949=ORIENTED_EDGE('',*,*,#3818,.F.);
#4950=ORIENTED_EDGE('',*,*,#3819,.F.);
#4951=ORIENTED_EDGE('',*,*,#3820,.T.);
#4952=ORIENTED_EDGE('',*,*,#3819,.T.);
#4953=ORIENTED_EDGE('',*,*,#3821,.F.);
#4954=ORIENTED_EDGE('',*,*,#3822,.F.);
#4955=ORIENTED_EDGE('',*,*,#3823,.F.);
#4956=ORIENTED_EDGE('',*,*,#3822,.T.);
#4957=ORIENTED_EDGE('',*,*,#3824,.F.);
#4958=ORIENTED_EDGE('',*,*,#3661,.T.);
#4959=ORIENTED_EDGE('',*,*,#3825,.T.);
#4960=ORIENTED_EDGE('',*,*,#3806,.T.);
#4961=ORIENTED_EDGE('',*,*,#3826,.F.);
#4962=ORIENTED_EDGE('',*,*,#3827,.F.);
#4963=ORIENTED_EDGE('',*,*,#3828,.T.);
#4964=ORIENTED_EDGE('',*,*,#3827,.T.);
#4965=ORIENTED_EDGE('',*,*,#3829,.F.);
#4966=ORIENTED_EDGE('',*,*,#3830,.F.);
#4967=ORIENTED_EDGE('',*,*,#3831,.T.);
#4968=ORIENTED_EDGE('',*,*,#3830,.T.);
#4969=ORIENTED_EDGE('',*,*,#3832,.F.);
#4970=ORIENTED_EDGE('',*,*,#3809,.F.);
#4971=ORIENTED_EDGE('',*,*,#3616,.T.);
#4972=ORIENTED_EDGE('',*,*,#3833,.F.);
#4973=ORIENTED_EDGE('',*,*,#3834,.F.);
#4974=ORIENTED_EDGE('',*,*,#3835,.T.);
#4975=ORIENTED_EDGE('',*,*,#3620,.T.);
#4976=ORIENTED_EDGE('',*,*,#3836,.T.);
#4977=ORIENTED_EDGE('',*,*,#3837,.T.);
#4978=ORIENTED_EDGE('',*,*,#3838,.F.);
#4979=ORIENTED_EDGE('',*,*,#3839,.T.);
#4980=ORIENTED_EDGE('',*,*,#3772,.T.);
#4981=ORIENTED_EDGE('',*,*,#3840,.F.);
#4982=ORIENTED_EDGE('',*,*,#3841,.F.);
#4983=ORIENTED_EDGE('',*,*,#3842,.T.);
#4984=ORIENTED_EDGE('',*,*,#3841,.T.);
#4985=ORIENTED_EDGE('',*,*,#3843,.F.);
#4986=ORIENTED_EDGE('',*,*,#3844,.F.);
#4987=ORIENTED_EDGE('',*,*,#3845,.T.);
#4988=ORIENTED_EDGE('',*,*,#3844,.T.);
#4989=ORIENTED_EDGE('',*,*,#3846,.F.);
#4990=ORIENTED_EDGE('',*,*,#3847,.F.);
#4991=ORIENTED_EDGE('',*,*,#3848,.T.);
#4992=ORIENTED_EDGE('',*,*,#3847,.T.);
#4993=ORIENTED_EDGE('',*,*,#3849,.F.);
#4994=ORIENTED_EDGE('',*,*,#3850,.F.);
#4995=ORIENTED_EDGE('',*,*,#3851,.T.);
#4996=ORIENTED_EDGE('',*,*,#3850,.T.);
#4997=ORIENTED_EDGE('',*,*,#3852,.F.);
#4998=ORIENTED_EDGE('',*,*,#3788,.F.);
#4999=ORIENTED_EDGE('',*,*,#3853,.T.);
#5000=ORIENTED_EDGE('',*,*,#3834,.T.);
#5001=ORIENTED_EDGE('',*,*,#3854,.F.);
#5002=ORIENTED_EDGE('',*,*,#3855,.F.);
#5003=ORIENTED_EDGE('',*,*,#3856,.T.);
#5004=ORIENTED_EDGE('',*,*,#3855,.T.);
#5005=ORIENTED_EDGE('',*,*,#3857,.F.);
#5006=ORIENTED_EDGE('',*,*,#3858,.F.);
#5007=ORIENTED_EDGE('',*,*,#3859,.T.);
#5008=ORIENTED_EDGE('',*,*,#3858,.T.);
#5009=ORIENTED_EDGE('',*,*,#3860,.F.);
#5010=ORIENTED_EDGE('',*,*,#3837,.F.);
#5011=ORIENTED_EDGE('',*,*,#3861,.F.);
#5012=ORIENTED_EDGE('',*,*,#3862,.F.);
#5013=ORIENTED_EDGE('',*,*,#3863,.F.);
#5014=ORIENTED_EDGE('',*,*,#3864,.T.);
#5015=ORIENTED_EDGE('',*,*,#3865,.T.);
#5016=ORIENTED_EDGE('',*,*,#3866,.T.);
#5017=ORIENTED_EDGE('',*,*,#3867,.F.);
#5018=ORIENTED_EDGE('',*,*,#3868,.F.);
#5019=ORIENTED_EDGE('',*,*,#3869,.T.);
#5020=ORIENTED_EDGE('',*,*,#3868,.T.);
#5021=ORIENTED_EDGE('',*,*,#3870,.F.);
#5022=ORIENTED_EDGE('',*,*,#3871,.F.);
#5023=ORIENTED_EDGE('',*,*,#3872,.T.);
#5024=ORIENTED_EDGE('',*,*,#3863,.T.);
#5025=ORIENTED_EDGE('',*,*,#3873,.F.);
#5026=ORIENTED_EDGE('',*,*,#3874,.F.);
#5027=ORIENTED_EDGE('',*,*,#3875,.T.);
#5028=ORIENTED_EDGE('',*,*,#3874,.T.);
#5029=ORIENTED_EDGE('',*,*,#3876,.F.);
#5030=ORIENTED_EDGE('',*,*,#3877,.F.);
#5031=ORIENTED_EDGE('',*,*,#3878,.T.);
#5032=ORIENTED_EDGE('',*,*,#3877,.T.);
#5033=ORIENTED_EDGE('',*,*,#3879,.F.);
#5034=ORIENTED_EDGE('',*,*,#3880,.F.);
#5035=ORIENTED_EDGE('',*,*,#3881,.F.);
#5036=ORIENTED_EDGE('',*,*,#3882,.T.);
#5037=ORIENTED_EDGE('',*,*,#3880,.T.);
#5038=ORIENTED_EDGE('',*,*,#3883,.F.);
#5039=ORIENTED_EDGE('',*,*,#3884,.T.);
#5040=ORIENTED_EDGE('',*,*,#3885,.F.);
#5041=ORIENTED_EDGE('',*,*,#3886,.F.);
#5042=ORIENTED_EDGE('',*,*,#3866,.F.);
#5043=ORIENTED_EDGE('',*,*,#3887,.T.);
#5044=ORIENTED_EDGE('',*,*,#3888,.T.);
#5045=ORIENTED_EDGE('',*,*,#3889,.F.);
#5046=ORIENTED_EDGE('',*,*,#3885,.T.);
#5047=ORIENTED_EDGE('',*,*,#3881,.T.);
#5048=ORIENTED_EDGE('',*,*,#3890,.F.);
#5049=ORIENTED_EDGE('',*,*,#3891,.T.);
#5050=ORIENTED_EDGE('',*,*,#3892,.F.);
#5051=ORIENTED_EDGE('',*,*,#3891,.F.);
#5052=ORIENTED_EDGE('',*,*,#3893,.F.);
#5053=ORIENTED_EDGE('',*,*,#3894,.F.);
#5054=ORIENTED_EDGE('',*,*,#3895,.T.);
#5055=ORIENTED_EDGE('',*,*,#3896,.T.);
#5056=ORIENTED_EDGE('',*,*,#3894,.T.);
#5057=ORIENTED_EDGE('',*,*,#3897,.F.);
#5058=ORIENTED_EDGE('',*,*,#3898,.F.);
#5059=ORIENTED_EDGE('',*,*,#3899,.T.);
#5060=ORIENTED_EDGE('',*,*,#3898,.T.);
#5061=ORIENTED_EDGE('',*,*,#3900,.F.);
#5062=ORIENTED_EDGE('',*,*,#3901,.F.);
#5063=ORIENTED_EDGE('',*,*,#3902,.T.);
#5064=ORIENTED_EDGE('',*,*,#3901,.T.);
#5065=ORIENTED_EDGE('',*,*,#3903,.F.);
#5066=ORIENTED_EDGE('',*,*,#3904,.F.);
#5067=ORIENTED_EDGE('',*,*,#3905,.F.);
#5068=ORIENTED_EDGE('',*,*,#3906,.T.);
#5069=ORIENTED_EDGE('',*,*,#3904,.T.);
#5070=ORIENTED_EDGE('',*,*,#3907,.F.);
#5071=ORIENTED_EDGE('',*,*,#3908,.T.);
#5072=ORIENTED_EDGE('',*,*,#3909,.F.);
#5073=ORIENTED_EDGE('',*,*,#3910,.F.);
#5074=ORIENTED_EDGE('',*,*,#3911,.F.);
#5075=ORIENTED_EDGE('',*,*,#3912,.T.);
#5076=ORIENTED_EDGE('',*,*,#3911,.T.);
#5077=ORIENTED_EDGE('',*,*,#3913,.F.);
#5078=ORIENTED_EDGE('',*,*,#3914,.F.);
#5079=ORIENTED_EDGE('',*,*,#3915,.T.);
#5080=ORIENTED_EDGE('',*,*,#3914,.T.);
#5081=ORIENTED_EDGE('',*,*,#3916,.F.);
#5082=ORIENTED_EDGE('',*,*,#3888,.F.);
#5083=ORIENTED_EDGE('',*,*,#3905,.T.);
#5084=ORIENTED_EDGE('',*,*,#3917,.F.);
#5085=ORIENTED_EDGE('',*,*,#3918,.T.);
#5086=ORIENTED_EDGE('',*,*,#3919,.F.);
#5087=ORIENTED_EDGE('',*,*,#3920,.T.);
#5088=ORIENTED_EDGE('',*,*,#3921,.T.);
#5089=ORIENTED_EDGE('',*,*,#3922,.F.);
#5090=ORIENTED_EDGE('',*,*,#3909,.T.);
#5091=ORIENTED_EDGE('',*,*,#3918,.F.);
#5092=ORIENTED_EDGE('',*,*,#3923,.F.);
#5093=ORIENTED_EDGE('',*,*,#3924,.F.);
#5094=ORIENTED_EDGE('',*,*,#3925,.T.);
#5095=ORIENTED_EDGE('',*,*,#3926,.T.);
#5096=ORIENTED_EDGE('',*,*,#3927,.T.);
#5097=ORIENTED_EDGE('',*,*,#3928,.F.);
#5098=ORIENTED_EDGE('',*,*,#3929,.F.);
#5099=ORIENTED_EDGE('',*,*,#3930,.T.);
#5100=ORIENTED_EDGE('',*,*,#3929,.T.);
#5101=ORIENTED_EDGE('',*,*,#3931,.F.);
#5102=ORIENTED_EDGE('',*,*,#3921,.F.);
#5103=ORIENTED_EDGE('',*,*,#3932,.T.);
#5104=ORIENTED_EDGE('',*,*,#3924,.T.);
#5105=ORIENTED_EDGE('',*,*,#3933,.F.);
#5106=ORIENTED_EDGE('',*,*,#3934,.F.);
#5107=ORIENTED_EDGE('',*,*,#3935,.T.);
#5108=ORIENTED_EDGE('',*,*,#3934,.T.);
#5109=ORIENTED_EDGE('',*,*,#3936,.F.);
#5110=ORIENTED_EDGE('',*,*,#3937,.F.);
#5111=ORIENTED_EDGE('',*,*,#3938,.T.);
#5112=ORIENTED_EDGE('',*,*,#3937,.T.);
#5113=ORIENTED_EDGE('',*,*,#3939,.F.);
#5114=ORIENTED_EDGE('',*,*,#3940,.F.);
#5115=ORIENTED_EDGE('',*,*,#3941,.F.);
#5116=ORIENTED_EDGE('',*,*,#3942,.T.);
#5117=ORIENTED_EDGE('',*,*,#3940,.T.);
#5118=ORIENTED_EDGE('',*,*,#3943,.F.);
#5119=ORIENTED_EDGE('',*,*,#3944,.T.);
#5120=ORIENTED_EDGE('',*,*,#3945,.F.);
#5121=ORIENTED_EDGE('',*,*,#3946,.F.);
#5122=ORIENTED_EDGE('',*,*,#3927,.F.);
#5123=ORIENTED_EDGE('',*,*,#3947,.T.);
#5124=ORIENTED_EDGE('',*,*,#3948,.T.);
#5125=ORIENTED_EDGE('',*,*,#3949,.F.);
#5126=ORIENTED_EDGE('',*,*,#3945,.T.);
#5127=ORIENTED_EDGE('',*,*,#3941,.T.);
#5128=ORIENTED_EDGE('',*,*,#3950,.F.);
#5129=ORIENTED_EDGE('',*,*,#3951,.T.);
#5130=ORIENTED_EDGE('',*,*,#3952,.F.);
#5131=ORIENTED_EDGE('',*,*,#3951,.F.);
#5132=ORIENTED_EDGE('',*,*,#3953,.F.);
#5133=ORIENTED_EDGE('',*,*,#3954,.F.);
#5134=ORIENTED_EDGE('',*,*,#3955,.T.);
#5135=ORIENTED_EDGE('',*,*,#3956,.T.);
#5136=ORIENTED_EDGE('',*,*,#3957,.T.);
#5137=ORIENTED_EDGE('',*,*,#3958,.F.);
#5138=ORIENTED_EDGE('',*,*,#3959,.F.);
#5139=ORIENTED_EDGE('',*,*,#3960,.T.);
#5140=ORIENTED_EDGE('',*,*,#3959,.T.);
#5141=ORIENTED_EDGE('',*,*,#3961,.F.);
#5142=ORIENTED_EDGE('',*,*,#3948,.F.);
#5143=ORIENTED_EDGE('',*,*,#3962,.T.);
#5144=ORIENTED_EDGE('',*,*,#3954,.T.);
#5145=ORIENTED_EDGE('',*,*,#3963,.F.);
#5146=ORIENTED_EDGE('',*,*,#3964,.F.);
#5147=ORIENTED_EDGE('',*,*,#3965,.T.);
#5148=ORIENTED_EDGE('',*,*,#3964,.T.);
#5149=ORIENTED_EDGE('',*,*,#3966,.F.);
#5150=ORIENTED_EDGE('',*,*,#3967,.F.);
#5151=ORIENTED_EDGE('',*,*,#3968,.T.);
#5152=ORIENTED_EDGE('',*,*,#3967,.T.);
#5153=ORIENTED_EDGE('',*,*,#3969,.F.);
#5154=ORIENTED_EDGE('',*,*,#3970,.F.);
#5155=ORIENTED_EDGE('',*,*,#3971,.F.);
#5156=ORIENTED_EDGE('',*,*,#3972,.T.);
#5157=ORIENTED_EDGE('',*,*,#3970,.T.);
#5158=ORIENTED_EDGE('',*,*,#3973,.F.);
#5159=ORIENTED_EDGE('',*,*,#3974,.T.);
#5160=ORIENTED_EDGE('',*,*,#3975,.F.);
#5161=ORIENTED_EDGE('',*,*,#3976,.F.);
#5162=ORIENTED_EDGE('',*,*,#3957,.F.);
#5163=ORIENTED_EDGE('',*,*,#3971,.T.);
#5164=ORIENTED_EDGE('',*,*,#3977,.F.);
#5165=ORIENTED_EDGE('',*,*,#3978,.F.);
#5166=ORIENTED_EDGE('',*,*,#3979,.F.);
#5167=ORIENTED_EDGE('',*,*,#3980,.T.);
#5168=ORIENTED_EDGE('',*,*,#3981,.T.);
#5169=ORIENTED_EDGE('',*,*,#3982,.F.);
#5170=ORIENTED_EDGE('',*,*,#3975,.T.);
#5171=ORIENTED_EDGE('',*,*,#3983,.F.);
#5172=ORIENTED_EDGE('',*,*,#3984,.F.);
#5173=ORIENTED_EDGE('',*,*,#3985,.T.);
#5174=ORIENTED_EDGE('',*,*,#3986,.F.);
#5175=ORIENTED_EDGE('',*,*,#3861,.T.);
#5176=ORIENTED_EDGE('',*,*,#3987,.F.);
#5177=ORIENTED_EDGE('',*,*,#3988,.F.);
#5178=ORIENTED_EDGE('',*,*,#3989,.F.);
#5179=ORIENTED_EDGE('',*,*,#3990,.F.);
#5180=ORIENTED_EDGE('',*,*,#3991,.F.);
#5181=ORIENTED_EDGE('',*,*,#3992,.F.);
#5182=ORIENTED_EDGE('',*,*,#3993,.F.);
#5183=ORIENTED_EDGE('',*,*,#3994,.F.);
#5184=ORIENTED_EDGE('',*,*,#3995,.F.);
#5185=ORIENTED_EDGE('',*,*,#3996,.F.);
#5186=ORIENTED_EDGE('',*,*,#3997,.F.);
#5187=ORIENTED_EDGE('',*,*,#3998,.F.);
#5188=ORIENTED_EDGE('',*,*,#3999,.F.);
#5189=ORIENTED_EDGE('',*,*,#4000,.F.);
#5190=ORIENTED_EDGE('',*,*,#4001,.F.);
#5191=ORIENTED_EDGE('',*,*,#4002,.F.);
#5192=ORIENTED_EDGE('',*,*,#4003,.F.);
#5193=ORIENTED_EDGE('',*,*,#4004,.F.);
#5194=ORIENTED_EDGE('',*,*,#4005,.F.);
#5195=ORIENTED_EDGE('',*,*,#4006,.F.);
#5196=ORIENTED_EDGE('',*,*,#4007,.F.);
#5197=ORIENTED_EDGE('',*,*,#4008,.F.);
#5198=ORIENTED_EDGE('',*,*,#4009,.F.);
#5199=ORIENTED_EDGE('',*,*,#4010,.F.);
#5200=ORIENTED_EDGE('',*,*,#4011,.F.);
#5201=ORIENTED_EDGE('',*,*,#4012,.F.);
#5202=ORIENTED_EDGE('',*,*,#4013,.F.);
#5203=ORIENTED_EDGE('',*,*,#4014,.F.);
#5204=ORIENTED_EDGE('',*,*,#4015,.F.);
#5205=ORIENTED_EDGE('',*,*,#4016,.F.);
#5206=ORIENTED_EDGE('',*,*,#4017,.F.);
#5207=ORIENTED_EDGE('',*,*,#4018,.F.);
#5208=ORIENTED_EDGE('',*,*,#4019,.F.);
#5209=ORIENTED_EDGE('',*,*,#4020,.F.);
#5210=ORIENTED_EDGE('',*,*,#4021,.F.);
#5211=ORIENTED_EDGE('',*,*,#4022,.F.);
#5212=ORIENTED_EDGE('',*,*,#4023,.F.);
#5213=ORIENTED_EDGE('',*,*,#4024,.F.);
#5214=ORIENTED_EDGE('',*,*,#4025,.F.);
#5215=ORIENTED_EDGE('',*,*,#4026,.F.);
#5216=ORIENTED_EDGE('',*,*,#4027,.T.);
#5217=ORIENTED_EDGE('',*,*,#4028,.F.);
#5218=ORIENTED_EDGE('',*,*,#3985,.F.);
#5219=ORIENTED_EDGE('',*,*,#4029,.F.);
#5220=ORIENTED_EDGE('',*,*,#4030,.F.);
#5221=ORIENTED_EDGE('',*,*,#4031,.F.);
#5222=ORIENTED_EDGE('',*,*,#4032,.F.);
#5223=ORIENTED_EDGE('',*,*,#3978,.T.);
#5224=ORIENTED_EDGE('',*,*,#4033,.F.);
#5225=ORIENTED_EDGE('',*,*,#4034,.F.);
#5226=ORIENTED_EDGE('',*,*,#4035,.T.);
#5227=ORIENTED_EDGE('',*,*,#4036,.T.);
#5228=ORIENTED_EDGE('',*,*,#4034,.T.);
#5229=ORIENTED_EDGE('',*,*,#4037,.F.);
#5230=ORIENTED_EDGE('',*,*,#4038,.F.);
#5231=ORIENTED_EDGE('',*,*,#4039,.T.);
#5232=ORIENTED_EDGE('',*,*,#4038,.T.);
#5233=ORIENTED_EDGE('',*,*,#4040,.F.);
#5234=ORIENTED_EDGE('',*,*,#4041,.F.);
#5235=ORIENTED_EDGE('',*,*,#4042,.T.);
#5236=ORIENTED_EDGE('',*,*,#4041,.T.);
#5237=ORIENTED_EDGE('',*,*,#4043,.F.);
#5238=ORIENTED_EDGE('',*,*,#4044,.F.);
#5239=ORIENTED_EDGE('',*,*,#4031,.T.);
#5240=ORIENTED_EDGE('',*,*,#4045,.T.);
#5241=ORIENTED_EDGE('',*,*,#4044,.T.);
#5242=ORIENTED_EDGE('',*,*,#4046,.F.);
#5243=ORIENTED_EDGE('',*,*,#4047,.T.);
#5244=ORIENTED_EDGE('',*,*,#4048,.T.);
#5245=ORIENTED_EDGE('',*,*,#4049,.F.);
#5246=ORIENTED_EDGE('',*,*,#4050,.F.);
#5247=ORIENTED_EDGE('',*,*,#4051,.T.);
#5248=ORIENTED_EDGE('',*,*,#4050,.T.);
#5249=ORIENTED_EDGE('',*,*,#4052,.F.);
#5250=ORIENTED_EDGE('',*,*,#4053,.F.);
#5251=ORIENTED_EDGE('',*,*,#4054,.T.);
#5252=ORIENTED_EDGE('',*,*,#4053,.T.);
#5253=ORIENTED_EDGE('',*,*,#4055,.F.);
#5254=ORIENTED_EDGE('',*,*,#3981,.F.);
#5255=ORIENTED_EDGE('',*,*,#3992,.T.);
#5256=ORIENTED_EDGE('',*,*,#4056,.F.);
#5257=ORIENTED_EDGE('',*,*,#4057,.F.);
#5258=ORIENTED_EDGE('',*,*,#4058,.T.);
#5259=ORIENTED_EDGE('',*,*,#4059,.T.);
#5260=ORIENTED_EDGE('',*,*,#4060,.T.);
#5261=ORIENTED_EDGE('',*,*,#4061,.F.);
#5262=ORIENTED_EDGE('',*,*,#4062,.F.);
#5263=ORIENTED_EDGE('',*,*,#4063,.T.);
#5264=ORIENTED_EDGE('',*,*,#4062,.T.);
#5265=ORIENTED_EDGE('',*,*,#4064,.F.);
#5266=ORIENTED_EDGE('',*,*,#4065,.F.);
#5267=ORIENTED_EDGE('',*,*,#4066,.T.);
#5268=ORIENTED_EDGE('',*,*,#4057,.T.);
#5269=ORIENTED_EDGE('',*,*,#4067,.F.);
#5270=ORIENTED_EDGE('',*,*,#4068,.F.);
#5271=ORIENTED_EDGE('',*,*,#4069,.T.);
#5272=ORIENTED_EDGE('',*,*,#4068,.T.);
#5273=ORIENTED_EDGE('',*,*,#4070,.F.);
#5274=ORIENTED_EDGE('',*,*,#4071,.F.);
#5275=ORIENTED_EDGE('',*,*,#4072,.T.);
#5276=ORIENTED_EDGE('',*,*,#4071,.T.);
#5277=ORIENTED_EDGE('',*,*,#4073,.F.);
#5278=ORIENTED_EDGE('',*,*,#4074,.F.);
#5279=ORIENTED_EDGE('',*,*,#4024,.T.);
#5280=ORIENTED_EDGE('',*,*,#4075,.T.);
#5281=ORIENTED_EDGE('',*,*,#4074,.T.);
#5282=ORIENTED_EDGE('',*,*,#4076,.F.);
#5283=ORIENTED_EDGE('',*,*,#4077,.T.);
#5284=ORIENTED_EDGE('',*,*,#4078,.T.);
#5285=ORIENTED_EDGE('',*,*,#4079,.F.);
#5286=ORIENTED_EDGE('',*,*,#4060,.F.);
#5287=ORIENTED_EDGE('',*,*,#3996,.T.);
#5288=ORIENTED_EDGE('',*,*,#4080,.F.);
#5289=ORIENTED_EDGE('',*,*,#4081,.F.);
#5290=ORIENTED_EDGE('',*,*,#4082,.T.);
#5291=ORIENTED_EDGE('',*,*,#4083,.T.);
#5292=ORIENTED_EDGE('',*,*,#4081,.T.);
#5293=ORIENTED_EDGE('',*,*,#4084,.F.);
#5294=ORIENTED_EDGE('',*,*,#4085,.F.);
#5295=ORIENTED_EDGE('',*,*,#4086,.T.);
#5296=ORIENTED_EDGE('',*,*,#4085,.T.);
#5297=ORIENTED_EDGE('',*,*,#4087,.F.);
#5298=ORIENTED_EDGE('',*,*,#4088,.F.);
#5299=ORIENTED_EDGE('',*,*,#4089,.T.);
#5300=ORIENTED_EDGE('',*,*,#4088,.T.);
#5301=ORIENTED_EDGE('',*,*,#4090,.F.);
#5302=ORIENTED_EDGE('',*,*,#4091,.F.);
#5303=ORIENTED_EDGE('',*,*,#4020,.T.);
#5304=ORIENTED_EDGE('',*,*,#4092,.T.);
#5305=ORIENTED_EDGE('',*,*,#4091,.T.);
#5306=ORIENTED_EDGE('',*,*,#4093,.F.);
#5307=ORIENTED_EDGE('',*,*,#4094,.T.);
#5308=ORIENTED_EDGE('',*,*,#4095,.T.);
#5309=ORIENTED_EDGE('',*,*,#4096,.F.);
#5310=ORIENTED_EDGE('',*,*,#4097,.F.);
#5311=ORIENTED_EDGE('',*,*,#4098,.T.);
#5312=ORIENTED_EDGE('',*,*,#4097,.T.);
#5313=ORIENTED_EDGE('',*,*,#4099,.F.);
#5314=ORIENTED_EDGE('',*,*,#4100,.F.);
#5315=ORIENTED_EDGE('',*,*,#4101,.T.);
#5316=ORIENTED_EDGE('',*,*,#4100,.T.);
#5317=ORIENTED_EDGE('',*,*,#4102,.F.);
#5318=ORIENTED_EDGE('',*,*,#4103,.F.);
#5319=ORIENTED_EDGE('',*,*,#4000,.T.);
#5320=ORIENTED_EDGE('',*,*,#4104,.F.);
#5321=ORIENTED_EDGE('',*,*,#4105,.F.);
#5322=ORIENTED_EDGE('',*,*,#4106,.T.);
#5323=ORIENTED_EDGE('',*,*,#4107,.T.);
#5324=ORIENTED_EDGE('',*,*,#4108,.T.);
#5325=ORIENTED_EDGE('',*,*,#4109,.F.);
#5326=ORIENTED_EDGE('',*,*,#4110,.F.);
#5327=ORIENTED_EDGE('',*,*,#4111,.T.);
#5328=ORIENTED_EDGE('',*,*,#4110,.T.);
#5329=ORIENTED_EDGE('',*,*,#4112,.F.);
#5330=ORIENTED_EDGE('',*,*,#4113,.F.);
#5331=ORIENTED_EDGE('',*,*,#4114,.T.);
#5332=ORIENTED_EDGE('',*,*,#4105,.T.);
#5333=ORIENTED_EDGE('',*,*,#4115,.F.);
#5334=ORIENTED_EDGE('',*,*,#4116,.F.);
#5335=ORIENTED_EDGE('',*,*,#4117,.T.);
#5336=ORIENTED_EDGE('',*,*,#4116,.T.);
#5337=ORIENTED_EDGE('',*,*,#4118,.F.);
#5338=ORIENTED_EDGE('',*,*,#4119,.F.);
#5339=ORIENTED_EDGE('',*,*,#4120,.T.);
#5340=ORIENTED_EDGE('',*,*,#4119,.T.);
#5341=ORIENTED_EDGE('',*,*,#4121,.F.);
#5342=ORIENTED_EDGE('',*,*,#4122,.F.);
#5343=ORIENTED_EDGE('',*,*,#4016,.T.);
#5344=ORIENTED_EDGE('',*,*,#4123,.T.);
#5345=ORIENTED_EDGE('',*,*,#4122,.T.);
#5346=ORIENTED_EDGE('',*,*,#4124,.F.);
#5347=ORIENTED_EDGE('',*,*,#4125,.T.);
#5348=ORIENTED_EDGE('',*,*,#4126,.T.);
#5349=ORIENTED_EDGE('',*,*,#4127,.F.);
#5350=ORIENTED_EDGE('',*,*,#4108,.F.);
#5351=ORIENTED_EDGE('',*,*,#4004,.T.);
#5352=ORIENTED_EDGE('',*,*,#4128,.F.);
#5353=ORIENTED_EDGE('',*,*,#4129,.F.);
#5354=ORIENTED_EDGE('',*,*,#4130,.T.);
#5355=ORIENTED_EDGE('',*,*,#4131,.T.);
#5356=ORIENTED_EDGE('',*,*,#4129,.T.);
#5357=ORIENTED_EDGE('',*,*,#4132,.F.);
#5358=ORIENTED_EDGE('',*,*,#4133,.F.);
#5359=ORIENTED_EDGE('',*,*,#4134,.T.);
#5360=ORIENTED_EDGE('',*,*,#4133,.T.);
#5361=ORIENTED_EDGE('',*,*,#4135,.F.);
#5362=ORIENTED_EDGE('',*,*,#4136,.F.);
#5363=ORIENTED_EDGE('',*,*,#4137,.T.);
#5364=ORIENTED_EDGE('',*,*,#4136,.T.);
#5365=ORIENTED_EDGE('',*,*,#4138,.F.);
#5366=ORIENTED_EDGE('',*,*,#4139,.F.);
#5367=ORIENTED_EDGE('',*,*,#4012,.T.);
#5368=ORIENTED_EDGE('',*,*,#4140,.T.);
#5369=ORIENTED_EDGE('',*,*,#4139,.T.);
#5370=ORIENTED_EDGE('',*,*,#4141,.F.);
#5371=ORIENTED_EDGE('',*,*,#4142,.T.);
#5372=ORIENTED_EDGE('',*,*,#4143,.T.);
#5373=ORIENTED_EDGE('',*,*,#4144,.F.);
#5374=ORIENTED_EDGE('',*,*,#4145,.F.);
#5375=ORIENTED_EDGE('',*,*,#4146,.T.);
#5376=ORIENTED_EDGE('',*,*,#4145,.T.);
#5377=ORIENTED_EDGE('',*,*,#4147,.F.);
#5378=ORIENTED_EDGE('',*,*,#4148,.F.);
#5379=ORIENTED_EDGE('',*,*,#4149,.T.);
#5380=ORIENTED_EDGE('',*,*,#4148,.T.);
#5381=ORIENTED_EDGE('',*,*,#4150,.F.);
#5382=ORIENTED_EDGE('',*,*,#4151,.F.);
#5383=ORIENTED_EDGE('',*,*,#4008,.T.);
#5384=ORIENTED_EDGE('',*,*,#4152,.F.);
#5385=ORIENTED_EDGE('',*,*,#4153,.F.);
#5386=ORIENTED_EDGE('',*,*,#4154,.T.);
#5387=ORIENTED_EDGE('',*,*,#4155,.T.);
#5388=ORIENTED_EDGE('',*,*,#4156,.T.);
#5389=ORIENTED_EDGE('',*,*,#4157,.F.);
#5390=ORIENTED_EDGE('',*,*,#4158,.F.);
#5391=ORIENTED_EDGE('',*,*,#4159,.T.);
#5392=ORIENTED_EDGE('',*,*,#4158,.T.);
#5393=ORIENTED_EDGE('',*,*,#4160,.F.);
#5394=ORIENTED_EDGE('',*,*,#4161,.F.);
#5395=ORIENTED_EDGE('',*,*,#4162,.T.);
#5396=ORIENTED_EDGE('',*,*,#4161,.T.);
#5397=ORIENTED_EDGE('',*,*,#4163,.F.);
#5398=ORIENTED_EDGE('',*,*,#4164,.F.);
#5399=ORIENTED_EDGE('',*,*,#4165,.T.);
#5400=ORIENTED_EDGE('',*,*,#4153,.T.);
#5401=ORIENTED_EDGE('',*,*,#4166,.F.);
#5402=ORIENTED_EDGE('',*,*,#4167,.F.);
#5403=ORIENTED_EDGE('',*,*,#4168,.T.);
#5404=ORIENTED_EDGE('',*,*,#4167,.T.);
#5405=ORIENTED_EDGE('',*,*,#4169,.F.);
#5406=ORIENTED_EDGE('',*,*,#4170,.F.);
#5407=ORIENTED_EDGE('',*,*,#4171,.T.);
#5408=ORIENTED_EDGE('',*,*,#4170,.T.);
#5409=ORIENTED_EDGE('',*,*,#4172,.F.);
#5410=ORIENTED_EDGE('',*,*,#4173,.F.);
#5411=ORIENTED_EDGE('',*,*,#3983,.T.);
#5412=ORIENTED_EDGE('',*,*,#4174,.T.);
#5413=ORIENTED_EDGE('',*,*,#4173,.T.);
#5414=ORIENTED_EDGE('',*,*,#4175,.F.);
#5415=ORIENTED_EDGE('',*,*,#4176,.T.);
#5416=ORIENTED_EDGE('',*,*,#4027,.F.);
#5417=ORIENTED_EDGE('',*,*,#4177,.F.);
#5418=ORIENTED_EDGE('',*,*,#4156,.F.);
#5419=ORIENTED_EDGE('',*,*,#4010,.T.);
#5420=ORIENTED_EDGE('',*,*,#4178,.F.);
#5421=ORIENTED_EDGE('',*,*,#4179,.F.);
#5422=ORIENTED_EDGE('',*,*,#4180,.T.);
#5423=ORIENTED_EDGE('',*,*,#4181,.T.);
#5424=ORIENTED_EDGE('',*,*,#4182,.T.);
#5425=ORIENTED_EDGE('',*,*,#4183,.F.);
#5426=ORIENTED_EDGE('',*,*,#4143,.F.);
#5427=ORIENTED_EDGE('',*,*,#4184,.T.);
#5428=ORIENTED_EDGE('',*,*,#4179,.T.);
#5429=ORIENTED_EDGE('',*,*,#4185,.F.);
#5430=ORIENTED_EDGE('',*,*,#4186,.F.);
#5431=ORIENTED_EDGE('',*,*,#4187,.T.);
#5432=ORIENTED_EDGE('',*,*,#4186,.T.);
#5433=ORIENTED_EDGE('',*,*,#4188,.F.);
#5434=ORIENTED_EDGE('',*,*,#4189,.F.);
#5435=ORIENTED_EDGE('',*,*,#4190,.T.);
#5436=ORIENTED_EDGE('',*,*,#4189,.T.);
#5437=ORIENTED_EDGE('',*,*,#4191,.F.);
#5438=ORIENTED_EDGE('',*,*,#4192,.F.);
#5439=ORIENTED_EDGE('',*,*,#4006,.T.);
#5440=ORIENTED_EDGE('',*,*,#4193,.T.);
#5441=ORIENTED_EDGE('',*,*,#4192,.T.);
#5442=ORIENTED_EDGE('',*,*,#4194,.F.);
#5443=ORIENTED_EDGE('',*,*,#4195,.T.);
#5444=ORIENTED_EDGE('',*,*,#4164,.T.);
#5445=ORIENTED_EDGE('',*,*,#4196,.F.);
#5446=ORIENTED_EDGE('',*,*,#4197,.F.);
#5447=ORIENTED_EDGE('',*,*,#4198,.T.);
#5448=ORIENTED_EDGE('',*,*,#4197,.T.);
#5449=ORIENTED_EDGE('',*,*,#4199,.F.);
#5450=ORIENTED_EDGE('',*,*,#4200,.F.);
#5451=ORIENTED_EDGE('',*,*,#4201,.T.);
#5452=ORIENTED_EDGE('',*,*,#4200,.T.);
#5453=ORIENTED_EDGE('',*,*,#4202,.F.);
#5454=ORIENTED_EDGE('',*,*,#4203,.F.);
#5455=ORIENTED_EDGE('',*,*,#4204,.T.);
#5456=ORIENTED_EDGE('',*,*,#4203,.T.);
#5457=ORIENTED_EDGE('',*,*,#4205,.F.);
#5458=ORIENTED_EDGE('',*,*,#4182,.F.);
#5459=ORIENTED_EDGE('',*,*,#4014,.T.);
#5460=ORIENTED_EDGE('',*,*,#4206,.F.);
#5461=ORIENTED_EDGE('',*,*,#4207,.F.);
#5462=ORIENTED_EDGE('',*,*,#4208,.T.);
#5463=ORIENTED_EDGE('',*,*,#4209,.T.);
#5464=ORIENTED_EDGE('',*,*,#4210,.T.);
#5465=ORIENTED_EDGE('',*,*,#4211,.F.);
#5466=ORIENTED_EDGE('',*,*,#4212,.F.);
#5467=ORIENTED_EDGE('',*,*,#4213,.T.);
#5468=ORIENTED_EDGE('',*,*,#4212,.T.);
#5469=ORIENTED_EDGE('',*,*,#4214,.F.);
#5470=ORIENTED_EDGE('',*,*,#4215,.F.);
#5471=ORIENTED_EDGE('',*,*,#4216,.T.);
#5472=ORIENTED_EDGE('',*,*,#4215,.T.);
#5473=ORIENTED_EDGE('',*,*,#4217,.F.);
#5474=ORIENTED_EDGE('',*,*,#4126,.F.);
#5475=ORIENTED_EDGE('',*,*,#4218,.T.);
#5476=ORIENTED_EDGE('',*,*,#4207,.T.);
#5477=ORIENTED_EDGE('',*,*,#4219,.F.);
#5478=ORIENTED_EDGE('',*,*,#4220,.F.);
#5479=ORIENTED_EDGE('',*,*,#4221,.T.);
#5480=ORIENTED_EDGE('',*,*,#4220,.T.);
#5481=ORIENTED_EDGE('',*,*,#4222,.F.);
#5482=ORIENTED_EDGE('',*,*,#4223,.F.);
#5483=ORIENTED_EDGE('',*,*,#4224,.T.);
#5484=ORIENTED_EDGE('',*,*,#4223,.T.);
#5485=ORIENTED_EDGE('',*,*,#4225,.F.);
#5486=ORIENTED_EDGE('',*,*,#4226,.F.);
#5487=ORIENTED_EDGE('',*,*,#4002,.T.);
#5488=ORIENTED_EDGE('',*,*,#4227,.T.);
#5489=ORIENTED_EDGE('',*,*,#4226,.T.);
#5490=ORIENTED_EDGE('',*,*,#4228,.F.);
#5491=ORIENTED_EDGE('',*,*,#4229,.T.);
#5492=ORIENTED_EDGE('',*,*,#4151,.T.);
#5493=ORIENTED_EDGE('',*,*,#4230,.F.);
#5494=ORIENTED_EDGE('',*,*,#4231,.F.);
#5495=ORIENTED_EDGE('',*,*,#4232,.T.);
#5496=ORIENTED_EDGE('',*,*,#4231,.T.);
#5497=ORIENTED_EDGE('',*,*,#4233,.F.);
#5498=ORIENTED_EDGE('',*,*,#4210,.F.);
#5499=ORIENTED_EDGE('',*,*,#4018,.T.);
#5500=ORIENTED_EDGE('',*,*,#4234,.F.);
#5501=ORIENTED_EDGE('',*,*,#4235,.F.);
#5502=ORIENTED_EDGE('',*,*,#4236,.T.);
#5503=ORIENTED_EDGE('',*,*,#4237,.T.);
#5504=ORIENTED_EDGE('',*,*,#4238,.T.);
#5505=ORIENTED_EDGE('',*,*,#4239,.F.);
#5506=ORIENTED_EDGE('',*,*,#4095,.F.);
#5507=ORIENTED_EDGE('',*,*,#4240,.T.);
#5508=ORIENTED_EDGE('',*,*,#4235,.T.);
#5509=ORIENTED_EDGE('',*,*,#4241,.F.);
#5510=ORIENTED_EDGE('',*,*,#4242,.F.);
#5511=ORIENTED_EDGE('',*,*,#4243,.T.);
#5512=ORIENTED_EDGE('',*,*,#4242,.T.);
#5513=ORIENTED_EDGE('',*,*,#4244,.F.);
#5514=ORIENTED_EDGE('',*,*,#4245,.F.);
#5515=ORIENTED_EDGE('',*,*,#4246,.T.);
#5516=ORIENTED_EDGE('',*,*,#4245,.T.);
#5517=ORIENTED_EDGE('',*,*,#4247,.F.);
#5518=ORIENTED_EDGE('',*,*,#4248,.F.);
#5519=ORIENTED_EDGE('',*,*,#3998,.T.);
#5520=ORIENTED_EDGE('',*,*,#4249,.T.);
#5521=ORIENTED_EDGE('',*,*,#4248,.T.);
#5522=ORIENTED_EDGE('',*,*,#4250,.F.);
#5523=ORIENTED_EDGE('',*,*,#4251,.T.);
#5524=ORIENTED_EDGE('',*,*,#4113,.T.);
#5525=ORIENTED_EDGE('',*,*,#4252,.F.);
#5526=ORIENTED_EDGE('',*,*,#4253,.F.);
#5527=ORIENTED_EDGE('',*,*,#4254,.T.);
#5528=ORIENTED_EDGE('',*,*,#4253,.T.);
#5529=ORIENTED_EDGE('',*,*,#4255,.F.);
#5530=ORIENTED_EDGE('',*,*,#4256,.F.);
#5531=ORIENTED_EDGE('',*,*,#4257,.T.);
#5532=ORIENTED_EDGE('',*,*,#4256,.T.);
#5533=ORIENTED_EDGE('',*,*,#4258,.F.);
#5534=ORIENTED_EDGE('',*,*,#4259,.F.);
#5535=ORIENTED_EDGE('',*,*,#4260,.T.);
#5536=ORIENTED_EDGE('',*,*,#4259,.T.);
#5537=ORIENTED_EDGE('',*,*,#4261,.F.);
#5538=ORIENTED_EDGE('',*,*,#4238,.F.);
#5539=ORIENTED_EDGE('',*,*,#4022,.T.);
#5540=ORIENTED_EDGE('',*,*,#4262,.F.);
#5541=ORIENTED_EDGE('',*,*,#4263,.F.);
#5542=ORIENTED_EDGE('',*,*,#4264,.T.);
#5543=ORIENTED_EDGE('',*,*,#4265,.T.);
#5544=ORIENTED_EDGE('',*,*,#4266,.T.);
#5545=ORIENTED_EDGE('',*,*,#4267,.F.);
#5546=ORIENTED_EDGE('',*,*,#4268,.F.);
#5547=ORIENTED_EDGE('',*,*,#4269,.T.);
#5548=ORIENTED_EDGE('',*,*,#4268,.T.);
#5549=ORIENTED_EDGE('',*,*,#4270,.F.);
#5550=ORIENTED_EDGE('',*,*,#4271,.F.);
#5551=ORIENTED_EDGE('',*,*,#4272,.T.);
#5552=ORIENTED_EDGE('',*,*,#4271,.T.);
#5553=ORIENTED_EDGE('',*,*,#4273,.F.);
#5554=ORIENTED_EDGE('',*,*,#4078,.F.);
#5555=ORIENTED_EDGE('',*,*,#4274,.T.);
#5556=ORIENTED_EDGE('',*,*,#4263,.T.);
#5557=ORIENTED_EDGE('',*,*,#4275,.F.);
#5558=ORIENTED_EDGE('',*,*,#4276,.F.);
#5559=ORIENTED_EDGE('',*,*,#4277,.T.);
#5560=ORIENTED_EDGE('',*,*,#4276,.T.);
#5561=ORIENTED_EDGE('',*,*,#4278,.F.);
#5562=ORIENTED_EDGE('',*,*,#4279,.F.);
#5563=ORIENTED_EDGE('',*,*,#4280,.T.);
#5564=ORIENTED_EDGE('',*,*,#4279,.T.);
#5565=ORIENTED_EDGE('',*,*,#4281,.F.);
#5566=ORIENTED_EDGE('',*,*,#4282,.F.);
#5567=ORIENTED_EDGE('',*,*,#3994,.T.);
#5568=ORIENTED_EDGE('',*,*,#4283,.T.);
#5569=ORIENTED_EDGE('',*,*,#4282,.T.);
#5570=ORIENTED_EDGE('',*,*,#4284,.F.);
#5571=ORIENTED_EDGE('',*,*,#4285,.T.);
#5572=ORIENTED_EDGE('',*,*,#4103,.T.);
#5573=ORIENTED_EDGE('',*,*,#4286,.F.);
#5574=ORIENTED_EDGE('',*,*,#4287,.F.);
#5575=ORIENTED_EDGE('',*,*,#4288,.T.);
#5576=ORIENTED_EDGE('',*,*,#4287,.T.);
#5577=ORIENTED_EDGE('',*,*,#4289,.F.);
#5578=ORIENTED_EDGE('',*,*,#4266,.F.);
#5579=ORIENTED_EDGE('',*,*,#4029,.T.);
#5580=ORIENTED_EDGE('',*,*,#4290,.F.);
#5581=ORIENTED_EDGE('',*,*,#4291,.F.);
#5582=ORIENTED_EDGE('',*,*,#4292,.T.);
#5583=ORIENTED_EDGE('',*,*,#4293,.T.);
#5584=ORIENTED_EDGE('',*,*,#4294,.T.);
#5585=ORIENTED_EDGE('',*,*,#4295,.F.);
#5586=ORIENTED_EDGE('',*,*,#4048,.F.);
#5587=ORIENTED_EDGE('',*,*,#4296,.T.);
#5588=ORIENTED_EDGE('',*,*,#4291,.T.);
#5589=ORIENTED_EDGE('',*,*,#4297,.F.);
#5590=ORIENTED_EDGE('',*,*,#4298,.F.);
#5591=ORIENTED_EDGE('',*,*,#4299,.T.);
#5592=ORIENTED_EDGE('',*,*,#4298,.T.);
#5593=ORIENTED_EDGE('',*,*,#4300,.F.);
#5594=ORIENTED_EDGE('',*,*,#4301,.F.);
#5595=ORIENTED_EDGE('',*,*,#4302,.T.);
#5596=ORIENTED_EDGE('',*,*,#4301,.T.);
#5597=ORIENTED_EDGE('',*,*,#4303,.F.);
#5598=ORIENTED_EDGE('',*,*,#4304,.F.);
#5599=ORIENTED_EDGE('',*,*,#3990,.T.);
#5600=ORIENTED_EDGE('',*,*,#4305,.T.);
#5601=ORIENTED_EDGE('',*,*,#4304,.T.);
#5602=ORIENTED_EDGE('',*,*,#4306,.F.);
#5603=ORIENTED_EDGE('',*,*,#4307,.T.);
#5604=ORIENTED_EDGE('',*,*,#4065,.T.);
#5605=ORIENTED_EDGE('',*,*,#4308,.F.);
#5606=ORIENTED_EDGE('',*,*,#4309,.F.);
#5607=ORIENTED_EDGE('',*,*,#4310,.T.);
#5608=ORIENTED_EDGE('',*,*,#4309,.T.);
#5609=ORIENTED_EDGE('',*,*,#4311,.F.);
#5610=ORIENTED_EDGE('',*,*,#4312,.F.);
#5611=ORIENTED_EDGE('',*,*,#4313,.T.);
#5612=ORIENTED_EDGE('',*,*,#4312,.T.);
#5613=ORIENTED_EDGE('',*,*,#4314,.F.);
#5614=ORIENTED_EDGE('',*,*,#4315,.F.);
#5615=ORIENTED_EDGE('',*,*,#4316,.T.);
#5616=ORIENTED_EDGE('',*,*,#4315,.T.);
#5617=ORIENTED_EDGE('',*,*,#4317,.F.);
#5618=ORIENTED_EDGE('',*,*,#4294,.F.);
#5619=ORIENTED_EDGE('',*,*,#3627,.T.);
#5620=ORIENTED_EDGE('',*,*,#4318,.F.);
#5621=ORIENTED_EDGE('',*,*,#4319,.F.);
#5622=ORIENTED_EDGE('',*,*,#4320,.T.);
#5623=ORIENTED_EDGE('',*,*,#3631,.T.);
#5624=ORIENTED_EDGE('',*,*,#4321,.T.);
#5625=ORIENTED_EDGE('',*,*,#4322,.T.);
#5626=ORIENTED_EDGE('',*,*,#4323,.F.);
#5627=ORIENTED_EDGE('',*,*,#4324,.T.);
#5628=ORIENTED_EDGE('',*,*,#3748,.T.);
#5629=ORIENTED_EDGE('',*,*,#4325,.F.);
#5630=ORIENTED_EDGE('',*,*,#4326,.F.);
#5631=ORIENTED_EDGE('',*,*,#4327,.T.);
#5632=ORIENTED_EDGE('',*,*,#4326,.T.);
#5633=ORIENTED_EDGE('',*,*,#4328,.F.);
#5634=ORIENTED_EDGE('',*,*,#4329,.F.);
#5635=ORIENTED_EDGE('',*,*,#4330,.T.);
#5636=ORIENTED_EDGE('',*,*,#4329,.T.);
#5637=ORIENTED_EDGE('',*,*,#4331,.F.);
#5638=ORIENTED_EDGE('',*,*,#4332,.F.);
#5639=ORIENTED_EDGE('',*,*,#4333,.T.);
#5640=ORIENTED_EDGE('',*,*,#4332,.T.);
#5641=ORIENTED_EDGE('',*,*,#4334,.F.);
#5642=ORIENTED_EDGE('',*,*,#4335,.F.);
#5643=ORIENTED_EDGE('',*,*,#4336,.T.);
#5644=ORIENTED_EDGE('',*,*,#4335,.T.);
#5645=ORIENTED_EDGE('',*,*,#4337,.F.);
#5646=ORIENTED_EDGE('',*,*,#3764,.F.);
#5647=ORIENTED_EDGE('',*,*,#4338,.T.);
#5648=ORIENTED_EDGE('',*,*,#4319,.T.);
#5649=ORIENTED_EDGE('',*,*,#4339,.F.);
#5650=ORIENTED_EDGE('',*,*,#4340,.F.);
#5651=ORIENTED_EDGE('',*,*,#4341,.T.);
#5652=ORIENTED_EDGE('',*,*,#4340,.T.);
#5653=ORIENTED_EDGE('',*,*,#4342,.F.);
#5654=ORIENTED_EDGE('',*,*,#4343,.F.);
#5655=ORIENTED_EDGE('',*,*,#4344,.T.);
#5656=ORIENTED_EDGE('',*,*,#4343,.T.);
#5657=ORIENTED_EDGE('',*,*,#4345,.F.);
#5658=ORIENTED_EDGE('',*,*,#4322,.F.);
#5659=ORIENTED_EDGE('',*,*,#3635,.T.);
#5660=ORIENTED_EDGE('',*,*,#4346,.F.);
#5661=ORIENTED_EDGE('',*,*,#4347,.F.);
#5662=ORIENTED_EDGE('',*,*,#4348,.T.);
#5663=ORIENTED_EDGE('',*,*,#3639,.T.);
#5664=ORIENTED_EDGE('',*,*,#4349,.T.);
#5665=ORIENTED_EDGE('',*,*,#4350,.T.);
#5666=ORIENTED_EDGE('',*,*,#4351,.F.);
#5667=ORIENTED_EDGE('',*,*,#4352,.T.);
#5668=ORIENTED_EDGE('',*,*,#3724,.T.);
#5669=ORIENTED_EDGE('',*,*,#4353,.F.);
#5670=ORIENTED_EDGE('',*,*,#4354,.F.);
#5671=ORIENTED_EDGE('',*,*,#4355,.T.);
#5672=ORIENTED_EDGE('',*,*,#4354,.T.);
#5673=ORIENTED_EDGE('',*,*,#4356,.F.);
#5674=ORIENTED_EDGE('',*,*,#4357,.F.);
#5675=ORIENTED_EDGE('',*,*,#4358,.T.);
#5676=ORIENTED_EDGE('',*,*,#4357,.T.);
#5677=ORIENTED_EDGE('',*,*,#4359,.F.);
#5678=ORIENTED_EDGE('',*,*,#4360,.F.);
#5679=ORIENTED_EDGE('',*,*,#4361,.T.);
#5680=ORIENTED_EDGE('',*,*,#4360,.T.);
#5681=ORIENTED_EDGE('',*,*,#4362,.F.);
#5682=ORIENTED_EDGE('',*,*,#4363,.F.);
#5683=ORIENTED_EDGE('',*,*,#4364,.T.);
#5684=ORIENTED_EDGE('',*,*,#4363,.T.);
#5685=ORIENTED_EDGE('',*,*,#4365,.F.);
#5686=ORIENTED_EDGE('',*,*,#3740,.F.);
#5687=ORIENTED_EDGE('',*,*,#4366,.T.);
#5688=ORIENTED_EDGE('',*,*,#4347,.T.);
#5689=ORIENTED_EDGE('',*,*,#4367,.F.);
#5690=ORIENTED_EDGE('',*,*,#4368,.F.);
#5691=ORIENTED_EDGE('',*,*,#4369,.T.);
#5692=ORIENTED_EDGE('',*,*,#4368,.T.);
#5693=ORIENTED_EDGE('',*,*,#4370,.F.);
#5694=ORIENTED_EDGE('',*,*,#4371,.F.);
#5695=ORIENTED_EDGE('',*,*,#4372,.T.);
#5696=ORIENTED_EDGE('',*,*,#4371,.T.);
#5697=ORIENTED_EDGE('',*,*,#4373,.F.);
#5698=ORIENTED_EDGE('',*,*,#4350,.F.);
#5699=ORIENTED_EDGE('',*,*,#3643,.T.);
#5700=ORIENTED_EDGE('',*,*,#4374,.F.);
#5701=ORIENTED_EDGE('',*,*,#4375,.F.);
#5702=ORIENTED_EDGE('',*,*,#4376,.T.);
#5703=ORIENTED_EDGE('',*,*,#3647,.T.);
#5704=ORIENTED_EDGE('',*,*,#4377,.T.);
#5705=ORIENTED_EDGE('',*,*,#4378,.T.);
#5706=ORIENTED_EDGE('',*,*,#4379,.F.);
#5707=ORIENTED_EDGE('',*,*,#4380,.T.);
#5708=ORIENTED_EDGE('',*,*,#3700,.T.);
#5709=ORIENTED_EDGE('',*,*,#4381,.F.);
#5710=ORIENTED_EDGE('',*,*,#4382,.F.);
#5711=ORIENTED_EDGE('',*,*,#4383,.T.);
#5712=ORIENTED_EDGE('',*,*,#4382,.T.);
#5713=ORIENTED_EDGE('',*,*,#4384,.F.);
#5714=ORIENTED_EDGE('',*,*,#4385,.F.);
#5715=ORIENTED_EDGE('',*,*,#4386,.T.);
#5716=ORIENTED_EDGE('',*,*,#4385,.T.);
#5717=ORIENTED_EDGE('',*,*,#4387,.F.);
#5718=ORIENTED_EDGE('',*,*,#4388,.F.);
#5719=ORIENTED_EDGE('',*,*,#4389,.T.);
#5720=ORIENTED_EDGE('',*,*,#4388,.T.);
#5721=ORIENTED_EDGE('',*,*,#4390,.F.);
#5722=ORIENTED_EDGE('',*,*,#4391,.F.);
#5723=ORIENTED_EDGE('',*,*,#4392,.T.);
#5724=ORIENTED_EDGE('',*,*,#4391,.T.);
#5725=ORIENTED_EDGE('',*,*,#4393,.F.);
#5726=ORIENTED_EDGE('',*,*,#3716,.F.);
#5727=ORIENTED_EDGE('',*,*,#4394,.T.);
#5728=ORIENTED_EDGE('',*,*,#4375,.T.);
#5729=ORIENTED_EDGE('',*,*,#4395,.F.);
#5730=ORIENTED_EDGE('',*,*,#4396,.F.);
#5731=ORIENTED_EDGE('',*,*,#4397,.T.);
#5732=ORIENTED_EDGE('',*,*,#4396,.T.);
#5733=ORIENTED_EDGE('',*,*,#4398,.F.);
#5734=ORIENTED_EDGE('',*,*,#4399,.F.);
#5735=ORIENTED_EDGE('',*,*,#4400,.T.);
#5736=ORIENTED_EDGE('',*,*,#4399,.T.);
#5737=ORIENTED_EDGE('',*,*,#4401,.F.);
#5738=ORIENTED_EDGE('',*,*,#4378,.F.);
#5739=ORIENTED_EDGE('',*,*,#3651,.T.);
#5740=ORIENTED_EDGE('',*,*,#4402,.F.);
#5741=ORIENTED_EDGE('',*,*,#4403,.F.);
#5742=ORIENTED_EDGE('',*,*,#4404,.T.);
#5743=ORIENTED_EDGE('',*,*,#3655,.T.);
#5744=ORIENTED_EDGE('',*,*,#4405,.T.);
#5745=ORIENTED_EDGE('',*,*,#4406,.T.);
#5746=ORIENTED_EDGE('',*,*,#4407,.F.);
#5747=ORIENTED_EDGE('',*,*,#4408,.T.);
#5748=ORIENTED_EDGE('',*,*,#3676,.T.);
#5749=ORIENTED_EDGE('',*,*,#4409,.F.);
#5750=ORIENTED_EDGE('',*,*,#4410,.F.);
#5751=ORIENTED_EDGE('',*,*,#4411,.T.);
#5752=ORIENTED_EDGE('',*,*,#4410,.T.);
#5753=ORIENTED_EDGE('',*,*,#4412,.F.);
#5754=ORIENTED_EDGE('',*,*,#4413,.F.);
#5755=ORIENTED_EDGE('',*,*,#4414,.T.);
#5756=ORIENTED_EDGE('',*,*,#4413,.T.);
#5757=ORIENTED_EDGE('',*,*,#4415,.F.);
#5758=ORIENTED_EDGE('',*,*,#4416,.F.);
#5759=ORIENTED_EDGE('',*,*,#4417,.T.);
#5760=ORIENTED_EDGE('',*,*,#4416,.T.);
#5761=ORIENTED_EDGE('',*,*,#4418,.F.);
#5762=ORIENTED_EDGE('',*,*,#4419,.F.);
#5763=ORIENTED_EDGE('',*,*,#4420,.T.);
#5764=ORIENTED_EDGE('',*,*,#4419,.T.);
#5765=ORIENTED_EDGE('',*,*,#4421,.F.);
#5766=ORIENTED_EDGE('',*,*,#3692,.F.);
#5767=ORIENTED_EDGE('',*,*,#4422,.T.);
#5768=ORIENTED_EDGE('',*,*,#4403,.T.);
#5769=ORIENTED_EDGE('',*,*,#4423,.F.);
#5770=ORIENTED_EDGE('',*,*,#4424,.F.);
#5771=ORIENTED_EDGE('',*,*,#4425,.T.);
#5772=ORIENTED_EDGE('',*,*,#4424,.T.);
#5773=ORIENTED_EDGE('',*,*,#4426,.F.);
#5774=ORIENTED_EDGE('',*,*,#4427,.F.);
#5775=ORIENTED_EDGE('',*,*,#4428,.T.);
#5776=ORIENTED_EDGE('',*,*,#4427,.T.);
#5777=ORIENTED_EDGE('',*,*,#4429,.F.);
#5778=ORIENTED_EDGE('',*,*,#4406,.F.);
#5779=ORIENTED_EDGE('',*,*,#3988,.T.);
#5780=ORIENTED_EDGE('',*,*,#4430,.T.);
#5781=ORIENTED_EDGE('',*,*,#4431,.T.);
#5782=ORIENTED_EDGE('',*,*,#4432,.F.);
#5783=ORIENTED_EDGE('',*,*,#4433,.F.);
#5784=ORIENTED_EDGE('',*,*,#4434,.T.);
#5785=ORIENTED_EDGE('',*,*,#4435,.F.);
#5786=ORIENTED_EDGE('',*,*,#4434,.F.);
#5787=ORIENTED_EDGE('',*,*,#4436,.F.);
#5788=ORIENTED_EDGE('',*,*,#4437,.T.);
#5789=ORIENTED_EDGE('',*,*,#4438,.F.);
#5790=ORIENTED_EDGE('',*,*,#4437,.F.);
#5791=ORIENTED_EDGE('',*,*,#4439,.F.);
#5792=ORIENTED_EDGE('',*,*,#4440,.T.);
#5793=ORIENTED_EDGE('',*,*,#4441,.F.);
#5794=ORIENTED_EDGE('',*,*,#4440,.F.);
#5795=ORIENTED_EDGE('',*,*,#4442,.F.);
#5796=ORIENTED_EDGE('',*,*,#4443,.T.);
#5797=ORIENTED_EDGE('',*,*,#4444,.F.);
#5798=ORIENTED_EDGE('',*,*,#4443,.F.);
#5799=ORIENTED_EDGE('',*,*,#4445,.T.);
#5800=ORIENTED_EDGE('',*,*,#4446,.T.);
#5801=ORIENTED_EDGE('',*,*,#4447,.F.);
#5802=ORIENTED_EDGE('',*,*,#4448,.F.);
#5803=ORIENTED_EDGE('',*,*,#4449,.T.);
#5804=ORIENTED_EDGE('',*,*,#4448,.T.);
#5805=ORIENTED_EDGE('',*,*,#4450,.F.);
#5806=ORIENTED_EDGE('',*,*,#4431,.F.);
#5807=ORIENTED_EDGE('',*,*,#4451,.T.);
#5808=ORIENTED_EDGE('',*,*,#3871,.T.);
#5809=ORIENTED_EDGE('',*,*,#4452,.F.);
#5810=ORIENTED_EDGE('',*,*,#4453,.F.);
#5811=ORIENTED_EDGE('',*,*,#4454,.T.);
#5812=ORIENTED_EDGE('',*,*,#4453,.T.);
#5813=ORIENTED_EDGE('',*,*,#4455,.F.);
#5814=ORIENTED_EDGE('',*,*,#4456,.F.);
#5815=ORIENTED_EDGE('',*,*,#4457,.T.);
#5816=ORIENTED_EDGE('',*,*,#4456,.T.);
#5817=ORIENTED_EDGE('',*,*,#4458,.F.);
#5818=ORIENTED_EDGE('',*,*,#4459,.F.);
#5819=ORIENTED_EDGE('',*,*,#4460,.T.);
#5820=ORIENTED_EDGE('',*,*,#4459,.T.);
#5821=ORIENTED_EDGE('',*,*,#4461,.F.);
#5822=ORIENTED_EDGE('',*,*,#4462,.F.);
#5823=ORIENTED_EDGE('',*,*,#4463,.T.);
#5824=ORIENTED_EDGE('',*,*,#4462,.T.);
#5825=ORIENTED_EDGE('',*,*,#4464,.F.);
#5826=ORIENTED_EDGE('',*,*,#4465,.F.);
#5827=ORIENTED_EDGE('',*,*,#4466,.T.);
#5828=ORIENTED_EDGE('',*,*,#4465,.T.);
#5829=ORIENTED_EDGE('',*,*,#4467,.F.);
#5830=ORIENTED_EDGE('',*,*,#4468,.F.);
#5831=ORIENTED_EDGE('',*,*,#4469,.T.);
#5832=ORIENTED_EDGE('',*,*,#4468,.T.);
#5833=ORIENTED_EDGE('',*,*,#4470,.F.);
#5834=ORIENTED_EDGE('',*,*,#3521,.T.);
#5835=ORIENTED_EDGE('',*,*,#3625,.T.);
#5836=ORIENTED_EDGE('',*,*,#4471,.F.);
#5837=ORIENTED_EDGE('',*,*,#4472,.F.);
#5838=ORIENTED_EDGE('',*,*,#4473,.T.);
#5839=ORIENTED_EDGE('',*,*,#4474,.T.);
#5840=ORIENTED_EDGE('',*,*,#4472,.T.);
#5841=ORIENTED_EDGE('',*,*,#4475,.F.);
#5842=ORIENTED_EDGE('',*,*,#4476,.F.);
#5843=ORIENTED_EDGE('',*,*,#4477,.T.);
#5844=ORIENTED_EDGE('',*,*,#4476,.T.);
#5845=ORIENTED_EDGE('',*,*,#4478,.F.);
#5846=ORIENTED_EDGE('',*,*,#4479,.F.);
#5847=ORIENTED_EDGE('',*,*,#4480,.T.);
#5848=ORIENTED_EDGE('',*,*,#4479,.T.);
#5849=ORIENTED_EDGE('',*,*,#4481,.F.);
#5850=ORIENTED_EDGE('',*,*,#4482,.F.);
#5851=ORIENTED_EDGE('',*,*,#4483,.T.);
#5852=ORIENTED_EDGE('',*,*,#4482,.T.);
#5853=ORIENTED_EDGE('',*,*,#4484,.F.);
#5854=ORIENTED_EDGE('',*,*,#4485,.F.);
#5855=ORIENTED_EDGE('',*,*,#4486,.T.);
#5856=ORIENTED_EDGE('',*,*,#4485,.T.);
#5857=ORIENTED_EDGE('',*,*,#4487,.F.);
#5858=ORIENTED_EDGE('',*,*,#4488,.F.);
#5859=ORIENTED_EDGE('',*,*,#4489,.T.);
#5860=ORIENTED_EDGE('',*,*,#4488,.T.);
#5861=ORIENTED_EDGE('',*,*,#4490,.F.);
#5862=ORIENTED_EDGE('',*,*,#4491,.F.);
#5863=ORIENTED_EDGE('',*,*,#4492,.T.);
#5864=ORIENTED_EDGE('',*,*,#4491,.T.);
#5865=ORIENTED_EDGE('',*,*,#4493,.F.);
#5866=ORIENTED_EDGE('',*,*,#4494,.F.);
#5867=ORIENTED_EDGE('',*,*,#4495,.T.);
#5868=ORIENTED_EDGE('',*,*,#4494,.T.);
#5869=ORIENTED_EDGE('',*,*,#4496,.F.);
#5870=ORIENTED_EDGE('',*,*,#4497,.F.);
#5871=ORIENTED_EDGE('',*,*,#4498,.T.);
#5872=ORIENTED_EDGE('',*,*,#4497,.T.);
#5873=ORIENTED_EDGE('',*,*,#4499,.F.);
#5874=ORIENTED_EDGE('',*,*,#4500,.F.);
#5875=ORIENTED_EDGE('',*,*,#4501,.T.);
#5876=ORIENTED_EDGE('',*,*,#4500,.T.);
#5877=ORIENTED_EDGE('',*,*,#4502,.F.);
#5878=ORIENTED_EDGE('',*,*,#4503,.F.);
#5879=ORIENTED_EDGE('',*,*,#4504,.T.);
#5880=ORIENTED_EDGE('',*,*,#4503,.T.);
#5881=ORIENTED_EDGE('',*,*,#4505,.F.);
#5882=ORIENTED_EDGE('',*,*,#4506,.F.);
#5883=ORIENTED_EDGE('',*,*,#4507,.T.);
#5884=ORIENTED_EDGE('',*,*,#4506,.T.);
#5885=ORIENTED_EDGE('',*,*,#4508,.F.);
#5886=ORIENTED_EDGE('',*,*,#4509,.F.);
#5887=ORIENTED_EDGE('',*,*,#4510,.T.);
#5888=ORIENTED_EDGE('',*,*,#4509,.T.);
#5889=ORIENTED_EDGE('',*,*,#4511,.F.);
#5890=ORIENTED_EDGE('',*,*,#4512,.F.);
#5891=ORIENTED_EDGE('',*,*,#4513,.T.);
#5892=ORIENTED_EDGE('',*,*,#4512,.T.);
#5893=ORIENTED_EDGE('',*,*,#4514,.F.);
#5894=ORIENTED_EDGE('',*,*,#4515,.F.);
#5895=ORIENTED_EDGE('',*,*,#4516,.T.);
#5896=ORIENTED_EDGE('',*,*,#4515,.T.);
#5897=ORIENTED_EDGE('',*,*,#4517,.F.);
#5898=ORIENTED_EDGE('',*,*,#4518,.F.);
#5899=ORIENTED_EDGE('',*,*,#4519,.T.);
#5900=ORIENTED_EDGE('',*,*,#4518,.T.);
#5901=ORIENTED_EDGE('',*,*,#4520,.F.);
#5902=ORIENTED_EDGE('',*,*,#4521,.F.);
#5903=ORIENTED_EDGE('',*,*,#4522,.T.);
#5904=ORIENTED_EDGE('',*,*,#4521,.T.);
#5905=ORIENTED_EDGE('',*,*,#4523,.F.);
#5906=ORIENTED_EDGE('',*,*,#4524,.F.);
#5907=ORIENTED_EDGE('',*,*,#4525,.T.);
#5908=ORIENTED_EDGE('',*,*,#4524,.T.);
#5909=ORIENTED_EDGE('',*,*,#4526,.F.);
#5910=ORIENTED_EDGE('',*,*,#4527,.F.);
#5911=ORIENTED_EDGE('',*,*,#4528,.T.);
#5912=ORIENTED_EDGE('',*,*,#4527,.T.);
#5913=ORIENTED_EDGE('',*,*,#4529,.F.);
#5914=ORIENTED_EDGE('',*,*,#4530,.F.);
#5915=ORIENTED_EDGE('',*,*,#4531,.T.);
#5916=ORIENTED_EDGE('',*,*,#4530,.T.);
#5917=ORIENTED_EDGE('',*,*,#4532,.F.);
#5918=ORIENTED_EDGE('',*,*,#4533,.F.);
#5919=ORIENTED_EDGE('',*,*,#4534,.T.);
#5920=ORIENTED_EDGE('',*,*,#4533,.T.);
#5921=ORIENTED_EDGE('',*,*,#4535,.F.);
#5922=ORIENTED_EDGE('',*,*,#4536,.F.);
#5923=ORIENTED_EDGE('',*,*,#4537,.T.);
#5924=ORIENTED_EDGE('',*,*,#4536,.T.);
#5925=ORIENTED_EDGE('',*,*,#4538,.F.);
#5926=ORIENTED_EDGE('',*,*,#4539,.F.);
#5927=ORIENTED_EDGE('',*,*,#4540,.T.);
#5928=ORIENTED_EDGE('',*,*,#4539,.T.);
#5929=ORIENTED_EDGE('',*,*,#4541,.F.);
#5930=ORIENTED_EDGE('',*,*,#4542,.F.);
#5931=ORIENTED_EDGE('',*,*,#4543,.T.);
#5932=ORIENTED_EDGE('',*,*,#4542,.T.);
#5933=ORIENTED_EDGE('',*,*,#4544,.F.);
#5934=ORIENTED_EDGE('',*,*,#4545,.F.);
#5935=ORIENTED_EDGE('',*,*,#4546,.T.);
#5936=ORIENTED_EDGE('',*,*,#4545,.T.);
#5937=ORIENTED_EDGE('',*,*,#4547,.F.);
#5938=ORIENTED_EDGE('',*,*,#4548,.F.);
#5939=ORIENTED_EDGE('',*,*,#4549,.T.);
#5940=ORIENTED_EDGE('',*,*,#4548,.T.);
#5941=ORIENTED_EDGE('',*,*,#4550,.F.);
#5942=ORIENTED_EDGE('',*,*,#4446,.F.);
#5943=ORIENTED_EDGE('',*,*,#4551,.T.);
#5944=ORIENTED_EDGE('',*,*,#4552,.T.);
#5945=ORIENTED_EDGE('',*,*,#4553,.F.);
#5946=ORIENTED_EDGE('',*,*,#4554,.F.);
#5947=ORIENTED_EDGE('',*,*,#4555,.T.);
#5948=ORIENTED_EDGE('',*,*,#4554,.T.);
#5949=ORIENTED_EDGE('',*,*,#4556,.F.);
#5950=ORIENTED_EDGE('',*,*,#4557,.F.);
#5951=ORIENTED_EDGE('',*,*,#4558,.T.);
#5952=ORIENTED_EDGE('',*,*,#4557,.T.);
#5953=ORIENTED_EDGE('',*,*,#4559,.F.);
#5954=ORIENTED_EDGE('',*,*,#4560,.F.);
#5955=ORIENTED_EDGE('',*,*,#4561,.T.);
#5956=ORIENTED_EDGE('',*,*,#4560,.T.);
#5957=ORIENTED_EDGE('',*,*,#4562,.F.);
#5958=ORIENTED_EDGE('',*,*,#4552,.F.);
#5959=ORIENTED_EDGE('',*,*,#4562,.T.);
#5960=ORIENTED_EDGE('',*,*,#4559,.T.);
#5961=ORIENTED_EDGE('',*,*,#4556,.T.);
#5962=ORIENTED_EDGE('',*,*,#4553,.T.);
#5963=ORIENTED_EDGE('',*,*,#4433,.T.);
#5964=ORIENTED_EDGE('',*,*,#4436,.T.);
#5965=ORIENTED_EDGE('',*,*,#4439,.T.);
#5966=ORIENTED_EDGE('',*,*,#4442,.T.);
#5967=ORIENTED_EDGE('',*,*,#4550,.T.);
#5968=ORIENTED_EDGE('',*,*,#4547,.T.);
#5969=ORIENTED_EDGE('',*,*,#4544,.T.);
#5970=ORIENTED_EDGE('',*,*,#4541,.T.);
#5971=ORIENTED_EDGE('',*,*,#4538,.T.);
#5972=ORIENTED_EDGE('',*,*,#4535,.T.);
#5973=ORIENTED_EDGE('',*,*,#4532,.T.);
#5974=ORIENTED_EDGE('',*,*,#4529,.T.);
#5975=ORIENTED_EDGE('',*,*,#4526,.T.);
#5976=ORIENTED_EDGE('',*,*,#4523,.T.);
#5977=ORIENTED_EDGE('',*,*,#4520,.T.);
#5978=ORIENTED_EDGE('',*,*,#4517,.T.);
#5979=ORIENTED_EDGE('',*,*,#4514,.T.);
#5980=ORIENTED_EDGE('',*,*,#4511,.T.);
#5981=ORIENTED_EDGE('',*,*,#4508,.T.);
#5982=ORIENTED_EDGE('',*,*,#4505,.T.);
#5983=ORIENTED_EDGE('',*,*,#4502,.T.);
#5984=ORIENTED_EDGE('',*,*,#4499,.T.);
#5985=ORIENTED_EDGE('',*,*,#4496,.T.);
#5986=ORIENTED_EDGE('',*,*,#4493,.T.);
#5987=ORIENTED_EDGE('',*,*,#4490,.T.);
#5988=ORIENTED_EDGE('',*,*,#4487,.T.);
#5989=ORIENTED_EDGE('',*,*,#4484,.T.);
#5990=ORIENTED_EDGE('',*,*,#4481,.T.);
#5991=ORIENTED_EDGE('',*,*,#4478,.T.);
#5992=ORIENTED_EDGE('',*,*,#4475,.T.);
#5993=ORIENTED_EDGE('',*,*,#4471,.T.);
#5994=ORIENTED_EDGE('',*,*,#3624,.T.);
#5995=ORIENTED_EDGE('',*,*,#3519,.T.);
#5996=ORIENTED_EDGE('',*,*,#3541,.T.);
#5997=ORIENTED_EDGE('',*,*,#3538,.T.);
#5998=ORIENTED_EDGE('',*,*,#3535,.T.);
#5999=ORIENTED_EDGE('',*,*,#3531,.T.);
#6000=ORIENTED_EDGE('',*,*,#3544,.T.);
#6001=ORIENTED_EDGE('',*,*,#3550,.T.);
#6002=ORIENTED_EDGE('',*,*,#3571,.T.);
#6003=ORIENTED_EDGE('',*,*,#3568,.T.);
#6004=ORIENTED_EDGE('',*,*,#3565,.T.);
#6005=ORIENTED_EDGE('',*,*,#3561,.T.);
#6006=ORIENTED_EDGE('',*,*,#3574,.T.);
#6007=ORIENTED_EDGE('',*,*,#3580,.T.);
#6008=ORIENTED_EDGE('',*,*,#3601,.T.);
#6009=ORIENTED_EDGE('',*,*,#3598,.T.);
#6010=ORIENTED_EDGE('',*,*,#3595,.T.);
#6011=ORIENTED_EDGE('',*,*,#3582,.T.);
#6012=ORIENTED_EDGE('',*,*,#3607,.T.);
#6013=ORIENTED_EDGE('',*,*,#3667,.T.);
#6014=ORIENTED_EDGE('',*,*,#3684,.T.);
#6015=ORIENTED_EDGE('',*,*,#3681,.T.);
#6016=ORIENTED_EDGE('',*,*,#3678,.T.);
#6017=ORIENTED_EDGE('',*,*,#3662,.T.);
#6018=ORIENTED_EDGE('',*,*,#3656,.T.);
#6019=ORIENTED_EDGE('',*,*,#4407,.T.);
#6020=ORIENTED_EDGE('',*,*,#4429,.T.);
#6021=ORIENTED_EDGE('',*,*,#4426,.T.);
#6022=ORIENTED_EDGE('',*,*,#4423,.T.);
#6023=ORIENTED_EDGE('',*,*,#4402,.T.);
#6024=ORIENTED_EDGE('',*,*,#3654,.T.);
#6025=ORIENTED_EDGE('',*,*,#3690,.T.);
#6026=ORIENTED_EDGE('',*,*,#3708,.T.);
#6027=ORIENTED_EDGE('',*,*,#3705,.T.);
#6028=ORIENTED_EDGE('',*,*,#3702,.T.);
#6029=ORIENTED_EDGE('',*,*,#3685,.T.);
#6030=ORIENTED_EDGE('',*,*,#3648,.T.);
#6031=ORIENTED_EDGE('',*,*,#4379,.T.);
#6032=ORIENTED_EDGE('',*,*,#4401,.T.);
#6033=ORIENTED_EDGE('',*,*,#4398,.T.);
#6034=ORIENTED_EDGE('',*,*,#4395,.T.);
#6035=ORIENTED_EDGE('',*,*,#4374,.T.);
#6036=ORIENTED_EDGE('',*,*,#3646,.T.);
#6037=ORIENTED_EDGE('',*,*,#3714,.T.);
#6038=ORIENTED_EDGE('',*,*,#3732,.T.);
#6039=ORIENTED_EDGE('',*,*,#3729,.T.);
#6040=ORIENTED_EDGE('',*,*,#3726,.T.);
#6041=ORIENTED_EDGE('',*,*,#3709,.T.);
#6042=ORIENTED_EDGE('',*,*,#3640,.T.);
#6043=ORIENTED_EDGE('',*,*,#4351,.T.);
#6044=ORIENTED_EDGE('',*,*,#4373,.T.);
#6045=ORIENTED_EDGE('',*,*,#4370,.T.);
#6046=ORIENTED_EDGE('',*,*,#4367,.T.);
#6047=ORIENTED_EDGE('',*,*,#4346,.T.);
#6048=ORIENTED_EDGE('',*,*,#3638,.T.);
#6049=ORIENTED_EDGE('',*,*,#3738,.T.);
#6050=ORIENTED_EDGE('',*,*,#3756,.T.);
#6051=ORIENTED_EDGE('',*,*,#3753,.T.);
#6052=ORIENTED_EDGE('',*,*,#3750,.T.);
#6053=ORIENTED_EDGE('',*,*,#3733,.T.);
#6054=ORIENTED_EDGE('',*,*,#3632,.T.);
#6055=ORIENTED_EDGE('',*,*,#4323,.T.);
#6056=ORIENTED_EDGE('',*,*,#4345,.T.);
#6057=ORIENTED_EDGE('',*,*,#4342,.T.);
#6058=ORIENTED_EDGE('',*,*,#4339,.T.);
#6059=ORIENTED_EDGE('',*,*,#4318,.T.);
#6060=ORIENTED_EDGE('',*,*,#3630,.T.);
#6061=ORIENTED_EDGE('',*,*,#3762,.T.);
#6062=ORIENTED_EDGE('',*,*,#3780,.T.);
#6063=ORIENTED_EDGE('',*,*,#3777,.T.);
#6064=ORIENTED_EDGE('',*,*,#3774,.T.);
#6065=ORIENTED_EDGE('',*,*,#3757,.T.);
#6066=ORIENTED_EDGE('',*,*,#3621,.T.);
#6067=ORIENTED_EDGE('',*,*,#3838,.T.);
#6068=ORIENTED_EDGE('',*,*,#3860,.T.);
#6069=ORIENTED_EDGE('',*,*,#3857,.T.);
#6070=ORIENTED_EDGE('',*,*,#3854,.T.);
#6071=ORIENTED_EDGE('',*,*,#3833,.T.);
#6072=ORIENTED_EDGE('',*,*,#3619,.T.);
#6073=ORIENTED_EDGE('',*,*,#3786,.T.);
#6074=ORIENTED_EDGE('',*,*,#3804,.T.);
#6075=ORIENTED_EDGE('',*,*,#3801,.T.);
#6076=ORIENTED_EDGE('',*,*,#3798,.T.);
#6077=ORIENTED_EDGE('',*,*,#3781,.T.);
#6078=ORIENTED_EDGE('',*,*,#3613,.T.);
#6079=ORIENTED_EDGE('',*,*,#3810,.T.);
#6080=ORIENTED_EDGE('',*,*,#3832,.T.);
#6081=ORIENTED_EDGE('',*,*,#3829,.T.);
#6082=ORIENTED_EDGE('',*,*,#3826,.T.);
#6083=ORIENTED_EDGE('',*,*,#3805,.T.);
#6084=ORIENTED_EDGE('',*,*,#3611,.T.);
#6085=ORIENTED_EDGE('',*,*,#3659,.T.);
#6086=ORIENTED_EDGE('',*,*,#3824,.T.);
#6087=ORIENTED_EDGE('',*,*,#3821,.T.);
#6088=ORIENTED_EDGE('',*,*,#3818,.T.);
#6089=ORIENTED_EDGE('',*,*,#3815,.T.);
#6090=ORIENTED_EDGE('',*,*,#3812,.T.);
#6091=ORIENTED_EDGE('',*,*,#3795,.T.);
#6092=ORIENTED_EDGE('',*,*,#3792,.T.);
#6093=ORIENTED_EDGE('',*,*,#3789,.T.);
#6094=ORIENTED_EDGE('',*,*,#3852,.T.);
#6095=ORIENTED_EDGE('',*,*,#3849,.T.);
#6096=ORIENTED_EDGE('',*,*,#3846,.T.);
#6097=ORIENTED_EDGE('',*,*,#3843,.T.);
#6098=ORIENTED_EDGE('',*,*,#3840,.T.);
#6099=ORIENTED_EDGE('',*,*,#3771,.T.);
#6100=ORIENTED_EDGE('',*,*,#3768,.T.);
#6101=ORIENTED_EDGE('',*,*,#3765,.T.);
#6102=ORIENTED_EDGE('',*,*,#4337,.T.);
#6103=ORIENTED_EDGE('',*,*,#4334,.T.);
#6104=ORIENTED_EDGE('',*,*,#4331,.T.);
#6105=ORIENTED_EDGE('',*,*,#4328,.T.);
#6106=ORIENTED_EDGE('',*,*,#4325,.T.);
#6107=ORIENTED_EDGE('',*,*,#3747,.T.);
#6108=ORIENTED_EDGE('',*,*,#3744,.T.);
#6109=ORIENTED_EDGE('',*,*,#3741,.T.);
#6110=ORIENTED_EDGE('',*,*,#4365,.T.);
#6111=ORIENTED_EDGE('',*,*,#4362,.T.);
#6112=ORIENTED_EDGE('',*,*,#4359,.T.);
#6113=ORIENTED_EDGE('',*,*,#4356,.T.);
#6114=ORIENTED_EDGE('',*,*,#4353,.T.);
#6115=ORIENTED_EDGE('',*,*,#3723,.T.);
#6116=ORIENTED_EDGE('',*,*,#3720,.T.);
#6117=ORIENTED_EDGE('',*,*,#3717,.T.);
#6118=ORIENTED_EDGE('',*,*,#4393,.T.);
#6119=ORIENTED_EDGE('',*,*,#4390,.T.);
#6120=ORIENTED_EDGE('',*,*,#4387,.T.);
#6121=ORIENTED_EDGE('',*,*,#4384,.T.);
#6122=ORIENTED_EDGE('',*,*,#4381,.T.);
#6123=ORIENTED_EDGE('',*,*,#3699,.T.);
#6124=ORIENTED_EDGE('',*,*,#3696,.T.);
#6125=ORIENTED_EDGE('',*,*,#3693,.T.);
#6126=ORIENTED_EDGE('',*,*,#4421,.T.);
#6127=ORIENTED_EDGE('',*,*,#4418,.T.);
#6128=ORIENTED_EDGE('',*,*,#4415,.T.);
#6129=ORIENTED_EDGE('',*,*,#4412,.T.);
#6130=ORIENTED_EDGE('',*,*,#4409,.T.);
#6131=ORIENTED_EDGE('',*,*,#3675,.T.);
#6132=ORIENTED_EDGE('',*,*,#3672,.T.);
#6133=ORIENTED_EDGE('',*,*,#3669,.T.);
#6134=ORIENTED_EDGE('',*,*,#3602,.T.);
#6135=ORIENTED_EDGE('',*,*,#3592,.T.);
#6136=ORIENTED_EDGE('',*,*,#3589,.T.);
#6137=ORIENTED_EDGE('',*,*,#3586,.T.);
#6138=ORIENTED_EDGE('',*,*,#3575,.T.);
#6139=ORIENTED_EDGE('',*,*,#3558,.T.);
#6140=ORIENTED_EDGE('',*,*,#3555,.T.);
#6141=ORIENTED_EDGE('',*,*,#3552,.T.);
#6142=ORIENTED_EDGE('',*,*,#3545,.T.);
#6143=ORIENTED_EDGE('',*,*,#3528,.T.);
#6144=ORIENTED_EDGE('',*,*,#3525,.T.);
#6145=ORIENTED_EDGE('',*,*,#3522,.T.);
#6146=ORIENTED_EDGE('',*,*,#4470,.T.);
#6147=ORIENTED_EDGE('',*,*,#4467,.T.);
#6148=ORIENTED_EDGE('',*,*,#4464,.T.);
#6149=ORIENTED_EDGE('',*,*,#4461,.T.);
#6150=ORIENTED_EDGE('',*,*,#4458,.T.);
#6151=ORIENTED_EDGE('',*,*,#4455,.T.);
#6152=ORIENTED_EDGE('',*,*,#4452,.T.);
#6153=ORIENTED_EDGE('',*,*,#3870,.T.);
#6154=ORIENTED_EDGE('',*,*,#3867,.T.);
#6155=ORIENTED_EDGE('',*,*,#3886,.T.);
#6156=ORIENTED_EDGE('',*,*,#3889,.T.);
#6157=ORIENTED_EDGE('',*,*,#3916,.T.);
#6158=ORIENTED_EDGE('',*,*,#3913,.T.);
#6159=ORIENTED_EDGE('',*,*,#3910,.T.);
#6160=ORIENTED_EDGE('',*,*,#3922,.T.);
#6161=ORIENTED_EDGE('',*,*,#3931,.T.);
#6162=ORIENTED_EDGE('',*,*,#3928,.T.);
#6163=ORIENTED_EDGE('',*,*,#3946,.T.);
#6164=ORIENTED_EDGE('',*,*,#3949,.T.);
#6165=ORIENTED_EDGE('',*,*,#3961,.T.);
#6166=ORIENTED_EDGE('',*,*,#3958,.T.);
#6167=ORIENTED_EDGE('',*,*,#3976,.T.);
#6168=ORIENTED_EDGE('',*,*,#3982,.T.);
#6169=ORIENTED_EDGE('',*,*,#4055,.T.);
#6170=ORIENTED_EDGE('',*,*,#4052,.T.);
#6171=ORIENTED_EDGE('',*,*,#4049,.T.);
#6172=ORIENTED_EDGE('',*,*,#4295,.T.);
#6173=ORIENTED_EDGE('',*,*,#4317,.T.);
#6174=ORIENTED_EDGE('',*,*,#4314,.T.);
#6175=ORIENTED_EDGE('',*,*,#4311,.T.);
#6176=ORIENTED_EDGE('',*,*,#4308,.T.);
#6177=ORIENTED_EDGE('',*,*,#4064,.T.);
#6178=ORIENTED_EDGE('',*,*,#4061,.T.);
#6179=ORIENTED_EDGE('',*,*,#4079,.T.);
#6180=ORIENTED_EDGE('',*,*,#4273,.T.);
#6181=ORIENTED_EDGE('',*,*,#4270,.T.);
#6182=ORIENTED_EDGE('',*,*,#4267,.T.);
#6183=ORIENTED_EDGE('',*,*,#4289,.T.);
#6184=ORIENTED_EDGE('',*,*,#4286,.T.);
#6185=ORIENTED_EDGE('',*,*,#4102,.T.);
#6186=ORIENTED_EDGE('',*,*,#4099,.T.);
#6187=ORIENTED_EDGE('',*,*,#4096,.T.);
#6188=ORIENTED_EDGE('',*,*,#4239,.T.);
#6189=ORIENTED_EDGE('',*,*,#4261,.T.);
#6190=ORIENTED_EDGE('',*,*,#4258,.T.);
#6191=ORIENTED_EDGE('',*,*,#4255,.T.);
#6192=ORIENTED_EDGE('',*,*,#4252,.T.);
#6193=ORIENTED_EDGE('',*,*,#4112,.T.);
#6194=ORIENTED_EDGE('',*,*,#4109,.T.);
#6195=ORIENTED_EDGE('',*,*,#4127,.T.);
#6196=ORIENTED_EDGE('',*,*,#4217,.T.);
#6197=ORIENTED_EDGE('',*,*,#4214,.T.);
#6198=ORIENTED_EDGE('',*,*,#4211,.T.);
#6199=ORIENTED_EDGE('',*,*,#4233,.T.);
#6200=ORIENTED_EDGE('',*,*,#4230,.T.);
#6201=ORIENTED_EDGE('',*,*,#4150,.T.);
#6202=ORIENTED_EDGE('',*,*,#4147,.T.);
#6203=ORIENTED_EDGE('',*,*,#4144,.T.);
#6204=ORIENTED_EDGE('',*,*,#4183,.T.);
#6205=ORIENTED_EDGE('',*,*,#4205,.T.);
#6206=ORIENTED_EDGE('',*,*,#4202,.T.);
#6207=ORIENTED_EDGE('',*,*,#4199,.T.);
#6208=ORIENTED_EDGE('',*,*,#4196,.T.);
#6209=ORIENTED_EDGE('',*,*,#4163,.T.);
#6210=ORIENTED_EDGE('',*,*,#4160,.T.);
#6211=ORIENTED_EDGE('',*,*,#4157,.T.);
#6212=ORIENTED_EDGE('',*,*,#4177,.T.);
#6213=ORIENTED_EDGE('',*,*,#4026,.T.);
#6214=ORIENTED_EDGE('',*,*,#3984,.T.);
#6215=ORIENTED_EDGE('',*,*,#4175,.T.);
#6216=ORIENTED_EDGE('',*,*,#4172,.T.);
#6217=ORIENTED_EDGE('',*,*,#4169,.T.);
#6218=ORIENTED_EDGE('',*,*,#4166,.T.);
#6219=ORIENTED_EDGE('',*,*,#4152,.T.);
#6220=ORIENTED_EDGE('',*,*,#4007,.T.);
#6221=ORIENTED_EDGE('',*,*,#4194,.T.);
#6222=ORIENTED_EDGE('',*,*,#4191,.T.);
#6223=ORIENTED_EDGE('',*,*,#4188,.T.);
#6224=ORIENTED_EDGE('',*,*,#4185,.T.);
#6225=ORIENTED_EDGE('',*,*,#4178,.T.);
#6226=ORIENTED_EDGE('',*,*,#4013,.T.);
#6227=ORIENTED_EDGE('',*,*,#4141,.T.);
#6228=ORIENTED_EDGE('',*,*,#4138,.T.);
#6229=ORIENTED_EDGE('',*,*,#4135,.T.);
#6230=ORIENTED_EDGE('',*,*,#4132,.T.);
#6231=ORIENTED_EDGE('',*,*,#4128,.T.);
#6232=ORIENTED_EDGE('',*,*,#4003,.T.);
#6233=ORIENTED_EDGE('',*,*,#4228,.T.);
#6234=ORIENTED_EDGE('',*,*,#4225,.T.);
#6235=ORIENTED_EDGE('',*,*,#4222,.T.);
#6236=ORIENTED_EDGE('',*,*,#4219,.T.);
#6237=ORIENTED_EDGE('',*,*,#4206,.T.);
#6238=ORIENTED_EDGE('',*,*,#4017,.T.);
#6239=ORIENTED_EDGE('',*,*,#4124,.T.);
#6240=ORIENTED_EDGE('',*,*,#4121,.T.);
#6241=ORIENTED_EDGE('',*,*,#4118,.T.);
#6242=ORIENTED_EDGE('',*,*,#4115,.T.);
#6243=ORIENTED_EDGE('',*,*,#4104,.T.);
#6244=ORIENTED_EDGE('',*,*,#3999,.T.);
#6245=ORIENTED_EDGE('',*,*,#4250,.T.);
#6246=ORIENTED_EDGE('',*,*,#4247,.T.);
#6247=ORIENTED_EDGE('',*,*,#4244,.T.);
#6248=ORIENTED_EDGE('',*,*,#4241,.T.);
#6249=ORIENTED_EDGE('',*,*,#4234,.T.);
#6250=ORIENTED_EDGE('',*,*,#4021,.T.);
#6251=ORIENTED_EDGE('',*,*,#4093,.T.);
#6252=ORIENTED_EDGE('',*,*,#4090,.T.);
#6253=ORIENTED_EDGE('',*,*,#4087,.T.);
#6254=ORIENTED_EDGE('',*,*,#4084,.T.);
#6255=ORIENTED_EDGE('',*,*,#4080,.T.);
#6256=ORIENTED_EDGE('',*,*,#3995,.T.);
#6257=ORIENTED_EDGE('',*,*,#4284,.T.);
#6258=ORIENTED_EDGE('',*,*,#4281,.T.);
#6259=ORIENTED_EDGE('',*,*,#4278,.T.);
#6260=ORIENTED_EDGE('',*,*,#4275,.T.);
#6261=ORIENTED_EDGE('',*,*,#4262,.T.);
#6262=ORIENTED_EDGE('',*,*,#4025,.T.);
#6263=ORIENTED_EDGE('',*,*,#4076,.T.);
#6264=ORIENTED_EDGE('',*,*,#4073,.T.);
#6265=ORIENTED_EDGE('',*,*,#4070,.T.);
#6266=ORIENTED_EDGE('',*,*,#4067,.T.);
#6267=ORIENTED_EDGE('',*,*,#4056,.T.);
#6268=ORIENTED_EDGE('',*,*,#3991,.T.);
#6269=ORIENTED_EDGE('',*,*,#4306,.T.);
#6270=ORIENTED_EDGE('',*,*,#4303,.T.);
#6271=ORIENTED_EDGE('',*,*,#4300,.T.);
#6272=ORIENTED_EDGE('',*,*,#4297,.T.);
#6273=ORIENTED_EDGE('',*,*,#4290,.T.);
#6274=ORIENTED_EDGE('',*,*,#4032,.T.);
#6275=ORIENTED_EDGE('',*,*,#4046,.T.);
#6276=ORIENTED_EDGE('',*,*,#4043,.T.);
#6277=ORIENTED_EDGE('',*,*,#4040,.T.);
#6278=ORIENTED_EDGE('',*,*,#4037,.T.);
#6279=ORIENTED_EDGE('',*,*,#4033,.T.);
#6280=ORIENTED_EDGE('',*,*,#3977,.T.);
#6281=ORIENTED_EDGE('',*,*,#3973,.T.);
#6282=ORIENTED_EDGE('',*,*,#3969,.T.);
#6283=ORIENTED_EDGE('',*,*,#3966,.T.);
#6284=ORIENTED_EDGE('',*,*,#3963,.T.);
#6285=ORIENTED_EDGE('',*,*,#3953,.T.);
#6286=ORIENTED_EDGE('',*,*,#3950,.T.);
#6287=ORIENTED_EDGE('',*,*,#3943,.T.);
#6288=ORIENTED_EDGE('',*,*,#3939,.T.);
#6289=ORIENTED_EDGE('',*,*,#3936,.T.);
#6290=ORIENTED_EDGE('',*,*,#3933,.T.);
#6291=ORIENTED_EDGE('',*,*,#3923,.T.);
#6292=ORIENTED_EDGE('',*,*,#3917,.T.);
#6293=ORIENTED_EDGE('',*,*,#3907,.T.);
#6294=ORIENTED_EDGE('',*,*,#3903,.T.);
#6295=ORIENTED_EDGE('',*,*,#3900,.T.);
#6296=ORIENTED_EDGE('',*,*,#3897,.T.);
#6297=ORIENTED_EDGE('',*,*,#3893,.T.);
#6298=ORIENTED_EDGE('',*,*,#3890,.T.);
#6299=ORIENTED_EDGE('',*,*,#3883,.T.);
#6300=ORIENTED_EDGE('',*,*,#3879,.T.);
#6301=ORIENTED_EDGE('',*,*,#3876,.T.);
#6302=ORIENTED_EDGE('',*,*,#3873,.T.);
#6303=ORIENTED_EDGE('',*,*,#3862,.T.);
#6304=ORIENTED_EDGE('',*,*,#3989,.T.);
#6305=ORIENTED_EDGE('',*,*,#4432,.T.);
#6306=ORIENTED_EDGE('',*,*,#4450,.T.);
#6307=ORIENTED_EDGE('',*,*,#4447,.T.);
#6308=ORIENTED_EDGE('',*,*,#4561,.F.);
#6309=ORIENTED_EDGE('',*,*,#4551,.F.);
#6310=ORIENTED_EDGE('',*,*,#4555,.F.);
#6311=ORIENTED_EDGE('',*,*,#4558,.F.);
#6312=ORIENTED_EDGE('',*,*,#4435,.T.);
#6313=ORIENTED_EDGE('',*,*,#4438,.T.);
#6314=ORIENTED_EDGE('',*,*,#4441,.T.);
#6315=ORIENTED_EDGE('',*,*,#4444,.T.);
#6316=ORIENTED_EDGE('',*,*,#4549,.F.);
#6317=ORIENTED_EDGE('',*,*,#4445,.F.);
#6318=ORIENTED_EDGE('',*,*,#4449,.F.);
#6319=ORIENTED_EDGE('',*,*,#4430,.F.);
#6320=ORIENTED_EDGE('',*,*,#3987,.T.);
#6321=ORIENTED_EDGE('',*,*,#3864,.F.);
#6322=ORIENTED_EDGE('',*,*,#3872,.F.);
#6323=ORIENTED_EDGE('',*,*,#3875,.F.);
#6324=ORIENTED_EDGE('',*,*,#3878,.F.);
#6325=ORIENTED_EDGE('',*,*,#3882,.F.);
#6326=ORIENTED_EDGE('',*,*,#3892,.T.);
#6327=ORIENTED_EDGE('',*,*,#3895,.F.);
#6328=ORIENTED_EDGE('',*,*,#3896,.F.);
#6329=ORIENTED_EDGE('',*,*,#3899,.F.);
#6330=ORIENTED_EDGE('',*,*,#3902,.F.);
#6331=ORIENTED_EDGE('',*,*,#3906,.F.);
#6332=ORIENTED_EDGE('',*,*,#3919,.T.);
#6333=ORIENTED_EDGE('',*,*,#3925,.F.);
#6334=ORIENTED_EDGE('',*,*,#3932,.F.);
#6335=ORIENTED_EDGE('',*,*,#3935,.F.);
#6336=ORIENTED_EDGE('',*,*,#3938,.F.);
#6337=ORIENTED_EDGE('',*,*,#3942,.F.);
#6338=ORIENTED_EDGE('',*,*,#3952,.T.);
#6339=ORIENTED_EDGE('',*,*,#3955,.F.);
#6340=ORIENTED_EDGE('',*,*,#3962,.F.);
#6341=ORIENTED_EDGE('',*,*,#3965,.F.);
#6342=ORIENTED_EDGE('',*,*,#3968,.F.);
#6343=ORIENTED_EDGE('',*,*,#3972,.F.);
#6344=ORIENTED_EDGE('',*,*,#3979,.T.);
#6345=ORIENTED_EDGE('',*,*,#4035,.F.);
#6346=ORIENTED_EDGE('',*,*,#4036,.F.);
#6347=ORIENTED_EDGE('',*,*,#4039,.F.);
#6348=ORIENTED_EDGE('',*,*,#4042,.F.);
#6349=ORIENTED_EDGE('',*,*,#4045,.F.);
#6350=ORIENTED_EDGE('',*,*,#4030,.T.);
#6351=ORIENTED_EDGE('',*,*,#4292,.F.);
#6352=ORIENTED_EDGE('',*,*,#4296,.F.);
#6353=ORIENTED_EDGE('',*,*,#4299,.F.);
#6354=ORIENTED_EDGE('',*,*,#4302,.F.);
#6355=ORIENTED_EDGE('',*,*,#4305,.F.);
#6356=ORIENTED_EDGE('',*,*,#3993,.T.);
#6357=ORIENTED_EDGE('',*,*,#4058,.F.);
#6358=ORIENTED_EDGE('',*,*,#4066,.F.);
#6359=ORIENTED_EDGE('',*,*,#4069,.F.);
#6360=ORIENTED_EDGE('',*,*,#4072,.F.);
#6361=ORIENTED_EDGE('',*,*,#4075,.F.);
#6362=ORIENTED_EDGE('',*,*,#4023,.T.);
#6363=ORIENTED_EDGE('',*,*,#4264,.F.);
#6364=ORIENTED_EDGE('',*,*,#4274,.F.);
#6365=ORIENTED_EDGE('',*,*,#4277,.F.);
#6366=ORIENTED_EDGE('',*,*,#4280,.F.);
#6367=ORIENTED_EDGE('',*,*,#4283,.F.);
#6368=ORIENTED_EDGE('',*,*,#3997,.T.);
#6369=ORIENTED_EDGE('',*,*,#4082,.F.);
#6370=ORIENTED_EDGE('',*,*,#4083,.F.);
#6371=ORIENTED_EDGE('',*,*,#4086,.F.);
#6372=ORIENTED_EDGE('',*,*,#4089,.F.);
#6373=ORIENTED_EDGE('',*,*,#4092,.F.);
#6374=ORIENTED_EDGE('',*,*,#4019,.T.);
#6375=ORIENTED_EDGE('',*,*,#4236,.F.);
#6376=ORIENTED_EDGE('',*,*,#4240,.F.);
#6377=ORIENTED_EDGE('',*,*,#4243,.F.);
#6378=ORIENTED_EDGE('',*,*,#4246,.F.);
#6379=ORIENTED_EDGE('',*,*,#4249,.F.);
#6380=ORIENTED_EDGE('',*,*,#4001,.T.);
#6381=ORIENTED_EDGE('',*,*,#4106,.F.);
#6382=ORIENTED_EDGE('',*,*,#4114,.F.);
#6383=ORIENTED_EDGE('',*,*,#4117,.F.);
#6384=ORIENTED_EDGE('',*,*,#4120,.F.);
#6385=ORIENTED_EDGE('',*,*,#4123,.F.);
#6386=ORIENTED_EDGE('',*,*,#4015,.T.);
#6387=ORIENTED_EDGE('',*,*,#4208,.F.);
#6388=ORIENTED_EDGE('',*,*,#4218,.F.);
#6389=ORIENTED_EDGE('',*,*,#4221,.F.);
#6390=ORIENTED_EDGE('',*,*,#4224,.F.);
#6391=ORIENTED_EDGE('',*,*,#4227,.F.);
#6392=ORIENTED_EDGE('',*,*,#4005,.T.);
#6393=ORIENTED_EDGE('',*,*,#4130,.F.);
#6394=ORIENTED_EDGE('',*,*,#4131,.F.);
#6395=ORIENTED_EDGE('',*,*,#4134,.F.);
#6396=ORIENTED_EDGE('',*,*,#4137,.F.);
#6397=ORIENTED_EDGE('',*,*,#4140,.F.);
#6398=ORIENTED_EDGE('',*,*,#4011,.T.);
#6399=ORIENTED_EDGE('',*,*,#4180,.F.);
#6400=ORIENTED_EDGE('',*,*,#4184,.F.);
#6401=ORIENTED_EDGE('',*,*,#4187,.F.);
#6402=ORIENTED_EDGE('',*,*,#4190,.F.);
#6403=ORIENTED_EDGE('',*,*,#4193,.F.);
#6404=ORIENTED_EDGE('',*,*,#4009,.T.);
#6405=ORIENTED_EDGE('',*,*,#4154,.F.);
#6406=ORIENTED_EDGE('',*,*,#4165,.F.);
#6407=ORIENTED_EDGE('',*,*,#4168,.F.);
#6408=ORIENTED_EDGE('',*,*,#4171,.F.);
#6409=ORIENTED_EDGE('',*,*,#4174,.F.);
#6410=ORIENTED_EDGE('',*,*,#3986,.T.);
#6411=ORIENTED_EDGE('',*,*,#4028,.T.);
#6412=ORIENTED_EDGE('',*,*,#4176,.F.);
#6413=ORIENTED_EDGE('',*,*,#4155,.F.);
#6414=ORIENTED_EDGE('',*,*,#4159,.F.);
#6415=ORIENTED_EDGE('',*,*,#4162,.F.);
#6416=ORIENTED_EDGE('',*,*,#4195,.F.);
#6417=ORIENTED_EDGE('',*,*,#4198,.F.);
#6418=ORIENTED_EDGE('',*,*,#4201,.F.);
#6419=ORIENTED_EDGE('',*,*,#4204,.F.);
#6420=ORIENTED_EDGE('',*,*,#4181,.F.);
#6421=ORIENTED_EDGE('',*,*,#4142,.F.);
#6422=ORIENTED_EDGE('',*,*,#4146,.F.);
#6423=ORIENTED_EDGE('',*,*,#4149,.F.);
#6424=ORIENTED_EDGE('',*,*,#4229,.F.);
#6425=ORIENTED_EDGE('',*,*,#4232,.F.);
#6426=ORIENTED_EDGE('',*,*,#4209,.F.);
#6427=ORIENTED_EDGE('',*,*,#4213,.F.);
#6428=ORIENTED_EDGE('',*,*,#4216,.F.);
#6429=ORIENTED_EDGE('',*,*,#4125,.F.);
#6430=ORIENTED_EDGE('',*,*,#4107,.F.);
#6431=ORIENTED_EDGE('',*,*,#4111,.F.);
#6432=ORIENTED_EDGE('',*,*,#4251,.F.);
#6433=ORIENTED_EDGE('',*,*,#4254,.F.);
#6434=ORIENTED_EDGE('',*,*,#4257,.F.);
#6435=ORIENTED_EDGE('',*,*,#4260,.F.);
#6436=ORIENTED_EDGE('',*,*,#4237,.F.);
#6437=ORIENTED_EDGE('',*,*,#4094,.F.);
#6438=ORIENTED_EDGE('',*,*,#4098,.F.);
#6439=ORIENTED_EDGE('',*,*,#4101,.F.);
#6440=ORIENTED_EDGE('',*,*,#4285,.F.);
#6441=ORIENTED_EDGE('',*,*,#4288,.F.);
#6442=ORIENTED_EDGE('',*,*,#4265,.F.);
#6443=ORIENTED_EDGE('',*,*,#4269,.F.);
#6444=ORIENTED_EDGE('',*,*,#4272,.F.);
#6445=ORIENTED_EDGE('',*,*,#4077,.F.);
#6446=ORIENTED_EDGE('',*,*,#4059,.F.);
#6447=ORIENTED_EDGE('',*,*,#4063,.F.);
#6448=ORIENTED_EDGE('',*,*,#4307,.F.);
#6449=ORIENTED_EDGE('',*,*,#4310,.F.);
#6450=ORIENTED_EDGE('',*,*,#4313,.F.);
#6451=ORIENTED_EDGE('',*,*,#4316,.F.);
#6452=ORIENTED_EDGE('',*,*,#4293,.F.);
#6453=ORIENTED_EDGE('',*,*,#4047,.F.);
#6454=ORIENTED_EDGE('',*,*,#4051,.F.);
#6455=ORIENTED_EDGE('',*,*,#4054,.F.);
#6456=ORIENTED_EDGE('',*,*,#3980,.F.);
#6457=ORIENTED_EDGE('',*,*,#3974,.F.);
#6458=ORIENTED_EDGE('',*,*,#3956,.F.);
#6459=ORIENTED_EDGE('',*,*,#3960,.F.);
#6460=ORIENTED_EDGE('',*,*,#3947,.F.);
#6461=ORIENTED_EDGE('',*,*,#3944,.F.);
#6462=ORIENTED_EDGE('',*,*,#3926,.F.);
#6463=ORIENTED_EDGE('',*,*,#3930,.F.);
#6464=ORIENTED_EDGE('',*,*,#3920,.F.);
#6465=ORIENTED_EDGE('',*,*,#3908,.F.);
#6466=ORIENTED_EDGE('',*,*,#3912,.F.);
#6467=ORIENTED_EDGE('',*,*,#3915,.F.);
#6468=ORIENTED_EDGE('',*,*,#3887,.F.);
#6469=ORIENTED_EDGE('',*,*,#3884,.F.);
#6470=ORIENTED_EDGE('',*,*,#3865,.F.);
#6471=ORIENTED_EDGE('',*,*,#3869,.F.);
#6472=ORIENTED_EDGE('',*,*,#4451,.F.);
#6473=ORIENTED_EDGE('',*,*,#4454,.F.);
#6474=ORIENTED_EDGE('',*,*,#4457,.F.);
#6475=ORIENTED_EDGE('',*,*,#4460,.F.);
#6476=ORIENTED_EDGE('',*,*,#4463,.F.);
#6477=ORIENTED_EDGE('',*,*,#4466,.F.);
#6478=ORIENTED_EDGE('',*,*,#4469,.F.);
#6479=ORIENTED_EDGE('',*,*,#3520,.F.);
#6480=ORIENTED_EDGE('',*,*,#3524,.F.);
#6481=ORIENTED_EDGE('',*,*,#3527,.F.);
#6482=ORIENTED_EDGE('',*,*,#3547,.F.);
#6483=ORIENTED_EDGE('',*,*,#3551,.F.);
#6484=ORIENTED_EDGE('',*,*,#3554,.F.);
#6485=ORIENTED_EDGE('',*,*,#3557,.F.);
#6486=ORIENTED_EDGE('',*,*,#3577,.F.);
#6487=ORIENTED_EDGE('',*,*,#3585,.F.);
#6488=ORIENTED_EDGE('',*,*,#3588,.F.);
#6489=ORIENTED_EDGE('',*,*,#3591,.F.);
#6490=ORIENTED_EDGE('',*,*,#3604,.F.);
#6491=ORIENTED_EDGE('',*,*,#3668,.F.);
#6492=ORIENTED_EDGE('',*,*,#3671,.F.);
#6493=ORIENTED_EDGE('',*,*,#3674,.F.);
#6494=ORIENTED_EDGE('',*,*,#4408,.F.);
#6495=ORIENTED_EDGE('',*,*,#4411,.F.);
#6496=ORIENTED_EDGE('',*,*,#4414,.F.);
#6497=ORIENTED_EDGE('',*,*,#4417,.F.);
#6498=ORIENTED_EDGE('',*,*,#4420,.F.);
#6499=ORIENTED_EDGE('',*,*,#3691,.F.);
#6500=ORIENTED_EDGE('',*,*,#3695,.F.);
#6501=ORIENTED_EDGE('',*,*,#3698,.F.);
#6502=ORIENTED_EDGE('',*,*,#4380,.F.);
#6503=ORIENTED_EDGE('',*,*,#4383,.F.);
#6504=ORIENTED_EDGE('',*,*,#4386,.F.);
#6505=ORIENTED_EDGE('',*,*,#4389,.F.);
#6506=ORIENTED_EDGE('',*,*,#4392,.F.);
#6507=ORIENTED_EDGE('',*,*,#3715,.F.);
#6508=ORIENTED_EDGE('',*,*,#3719,.F.);
#6509=ORIENTED_EDGE('',*,*,#3722,.F.);
#6510=ORIENTED_EDGE('',*,*,#4352,.F.);
#6511=ORIENTED_EDGE('',*,*,#4355,.F.);
#6512=ORIENTED_EDGE('',*,*,#4358,.F.);
#6513=ORIENTED_EDGE('',*,*,#4361,.F.);
#6514=ORIENTED_EDGE('',*,*,#4364,.F.);
#6515=ORIENTED_EDGE('',*,*,#3739,.F.);
#6516=ORIENTED_EDGE('',*,*,#3743,.F.);
#6517=ORIENTED_EDGE('',*,*,#3746,.F.);
#6518=ORIENTED_EDGE('',*,*,#4324,.F.);
#6519=ORIENTED_EDGE('',*,*,#4327,.F.);
#6520=ORIENTED_EDGE('',*,*,#4330,.F.);
#6521=ORIENTED_EDGE('',*,*,#4333,.F.);
#6522=ORIENTED_EDGE('',*,*,#4336,.F.);
#6523=ORIENTED_EDGE('',*,*,#3763,.F.);
#6524=ORIENTED_EDGE('',*,*,#3767,.F.);
#6525=ORIENTED_EDGE('',*,*,#3770,.F.);
#6526=ORIENTED_EDGE('',*,*,#3839,.F.);
#6527=ORIENTED_EDGE('',*,*,#3842,.F.);
#6528=ORIENTED_EDGE('',*,*,#3845,.F.);
#6529=ORIENTED_EDGE('',*,*,#3848,.F.);
#6530=ORIENTED_EDGE('',*,*,#3851,.F.);
#6531=ORIENTED_EDGE('',*,*,#3787,.F.);
#6532=ORIENTED_EDGE('',*,*,#3791,.F.);
#6533=ORIENTED_EDGE('',*,*,#3794,.F.);
#6534=ORIENTED_EDGE('',*,*,#3811,.F.);
#6535=ORIENTED_EDGE('',*,*,#3814,.F.);
#6536=ORIENTED_EDGE('',*,*,#3817,.F.);
#6537=ORIENTED_EDGE('',*,*,#3820,.F.);
#6538=ORIENTED_EDGE('',*,*,#3823,.T.);
#6539=ORIENTED_EDGE('',*,*,#3660,.T.);
#6540=ORIENTED_EDGE('',*,*,#3609,.T.);
#6541=ORIENTED_EDGE('',*,*,#3807,.F.);
#6542=ORIENTED_EDGE('',*,*,#3825,.F.);
#6543=ORIENTED_EDGE('',*,*,#3828,.F.);
#6544=ORIENTED_EDGE('',*,*,#3831,.F.);
#6545=ORIENTED_EDGE('',*,*,#3808,.F.);
#6546=ORIENTED_EDGE('',*,*,#3615,.T.);
#6547=ORIENTED_EDGE('',*,*,#3783,.F.);
#6548=ORIENTED_EDGE('',*,*,#3797,.F.);
#6549=ORIENTED_EDGE('',*,*,#3800,.F.);
#6550=ORIENTED_EDGE('',*,*,#3803,.F.);
#6551=ORIENTED_EDGE('',*,*,#3784,.F.);
#6552=ORIENTED_EDGE('',*,*,#3617,.T.);
#6553=ORIENTED_EDGE('',*,*,#3835,.F.);
#6554=ORIENTED_EDGE('',*,*,#3853,.F.);
#6555=ORIENTED_EDGE('',*,*,#3856,.F.);
#6556=ORIENTED_EDGE('',*,*,#3859,.F.);
#6557=ORIENTED_EDGE('',*,*,#3836,.F.);
#6558=ORIENTED_EDGE('',*,*,#3623,.T.);
#6559=ORIENTED_EDGE('',*,*,#3759,.F.);
#6560=ORIENTED_EDGE('',*,*,#3773,.F.);
#6561=ORIENTED_EDGE('',*,*,#3776,.F.);
#6562=ORIENTED_EDGE('',*,*,#3779,.F.);
#6563=ORIENTED_EDGE('',*,*,#3760,.F.);
#6564=ORIENTED_EDGE('',*,*,#3628,.T.);
#6565=ORIENTED_EDGE('',*,*,#4320,.F.);
#6566=ORIENTED_EDGE('',*,*,#4338,.F.);
#6567=ORIENTED_EDGE('',*,*,#4341,.F.);
#6568=ORIENTED_EDGE('',*,*,#4344,.F.);
#6569=ORIENTED_EDGE('',*,*,#4321,.F.);
#6570=ORIENTED_EDGE('',*,*,#3634,.T.);
#6571=ORIENTED_EDGE('',*,*,#3735,.F.);
#6572=ORIENTED_EDGE('',*,*,#3749,.F.);
#6573=ORIENTED_EDGE('',*,*,#3752,.F.);
#6574=ORIENTED_EDGE('',*,*,#3755,.F.);
#6575=ORIENTED_EDGE('',*,*,#3736,.F.);
#6576=ORIENTED_EDGE('',*,*,#3636,.T.);
#6577=ORIENTED_EDGE('',*,*,#4348,.F.);
#6578=ORIENTED_EDGE('',*,*,#4366,.F.);
#6579=ORIENTED_EDGE('',*,*,#4369,.F.);
#6580=ORIENTED_EDGE('',*,*,#4372,.F.);
#6581=ORIENTED_EDGE('',*,*,#4349,.F.);
#6582=ORIENTED_EDGE('',*,*,#3642,.T.);
#6583=ORIENTED_EDGE('',*,*,#3711,.F.);
#6584=ORIENTED_EDGE('',*,*,#3725,.F.);
#6585=ORIENTED_EDGE('',*,*,#3728,.F.);
#6586=ORIENTED_EDGE('',*,*,#3731,.F.);
#6587=ORIENTED_EDGE('',*,*,#3712,.F.);
#6588=ORIENTED_EDGE('',*,*,#3644,.T.);
#6589=ORIENTED_EDGE('',*,*,#4376,.F.);
#6590=ORIENTED_EDGE('',*,*,#4394,.F.);
#6591=ORIENTED_EDGE('',*,*,#4397,.F.);
#6592=ORIENTED_EDGE('',*,*,#4400,.F.);
#6593=ORIENTED_EDGE('',*,*,#4377,.F.);
#6594=ORIENTED_EDGE('',*,*,#3650,.T.);
#6595=ORIENTED_EDGE('',*,*,#3687,.F.);
#6596=ORIENTED_EDGE('',*,*,#3701,.F.);
#6597=ORIENTED_EDGE('',*,*,#3704,.F.);
#6598=ORIENTED_EDGE('',*,*,#3707,.F.);
#6599=ORIENTED_EDGE('',*,*,#3688,.F.);
#6600=ORIENTED_EDGE('',*,*,#3652,.T.);
#6601=ORIENTED_EDGE('',*,*,#4404,.F.);
#6602=ORIENTED_EDGE('',*,*,#4422,.F.);
#6603=ORIENTED_EDGE('',*,*,#4425,.F.);
#6604=ORIENTED_EDGE('',*,*,#4428,.F.);
#6605=ORIENTED_EDGE('',*,*,#4405,.F.);
#6606=ORIENTED_EDGE('',*,*,#3658,.T.);
#6607=ORIENTED_EDGE('',*,*,#3664,.F.);
#6608=ORIENTED_EDGE('',*,*,#3677,.F.);
#6609=ORIENTED_EDGE('',*,*,#3680,.F.);
#6610=ORIENTED_EDGE('',*,*,#3683,.F.);
#6611=ORIENTED_EDGE('',*,*,#3665,.F.);
#6612=ORIENTED_EDGE('',*,*,#3605,.T.);
#6613=ORIENTED_EDGE('',*,*,#3584,.F.);
#6614=ORIENTED_EDGE('',*,*,#3594,.F.);
#6615=ORIENTED_EDGE('',*,*,#3597,.F.);
#6616=ORIENTED_EDGE('',*,*,#3600,.F.);
#6617=ORIENTED_EDGE('',*,*,#3578,.F.);
#6618=ORIENTED_EDGE('',*,*,#3572,.T.);
#6619=ORIENTED_EDGE('',*,*,#3563,.F.);
#6620=ORIENTED_EDGE('',*,*,#3564,.F.);
#6621=ORIENTED_EDGE('',*,*,#3567,.F.);
#6622=ORIENTED_EDGE('',*,*,#3570,.F.);
#6623=ORIENTED_EDGE('',*,*,#3548,.F.);
#6624=ORIENTED_EDGE('',*,*,#3542,.T.);
#6625=ORIENTED_EDGE('',*,*,#3533,.F.);
#6626=ORIENTED_EDGE('',*,*,#3534,.F.);
#6627=ORIENTED_EDGE('',*,*,#3537,.F.);
#6628=ORIENTED_EDGE('',*,*,#3540,.F.);
#6629=ORIENTED_EDGE('',*,*,#3517,.F.);
#6630=ORIENTED_EDGE('',*,*,#3626,.T.);
#6631=ORIENTED_EDGE('',*,*,#4473,.F.);
#6632=ORIENTED_EDGE('',*,*,#4474,.F.);
#6633=ORIENTED_EDGE('',*,*,#4477,.F.);
#6634=ORIENTED_EDGE('',*,*,#4480,.F.);
#6635=ORIENTED_EDGE('',*,*,#4483,.F.);
#6636=ORIENTED_EDGE('',*,*,#4486,.F.);
#6637=ORIENTED_EDGE('',*,*,#4489,.F.);
#6638=ORIENTED_EDGE('',*,*,#4492,.F.);
#6639=ORIENTED_EDGE('',*,*,#4495,.F.);
#6640=ORIENTED_EDGE('',*,*,#4498,.F.);
#6641=ORIENTED_EDGE('',*,*,#4501,.F.);
#6642=ORIENTED_EDGE('',*,*,#4504,.F.);
#6643=ORIENTED_EDGE('',*,*,#4507,.F.);
#6644=ORIENTED_EDGE('',*,*,#4510,.F.);
#6645=ORIENTED_EDGE('',*,*,#4513,.F.);
#6646=ORIENTED_EDGE('',*,*,#4516,.F.);
#6647=ORIENTED_EDGE('',*,*,#4519,.F.);
#6648=ORIENTED_EDGE('',*,*,#4522,.F.);
#6649=ORIENTED_EDGE('',*,*,#4525,.F.);
#6650=ORIENTED_EDGE('',*,*,#4528,.F.);
#6651=ORIENTED_EDGE('',*,*,#4531,.F.);
#6652=ORIENTED_EDGE('',*,*,#4534,.F.);
#6653=ORIENTED_EDGE('',*,*,#4537,.F.);
#6654=ORIENTED_EDGE('',*,*,#4540,.F.);
#6655=ORIENTED_EDGE('',*,*,#4543,.F.);
#6656=ORIENTED_EDGE('',*,*,#4546,.F.);
#6657=PLANE('',#7360);
#6658=PLANE('',#7361);
#6659=PLANE('',#7362);
#6660=PLANE('',#7363);
#6661=PLANE('',#7364);
#6662=PLANE('',#7365);
#6663=PLANE('',#7366);
#6664=PLANE('',#7367);
#6665=PLANE('',#7368);
#6666=PLANE('',#7369);
#6667=PLANE('',#7370);
#6668=PLANE('',#7371);
#6669=PLANE('',#7372);
#6670=PLANE('',#7373);
#6671=PLANE('',#7374);
#6672=PLANE('',#7375);
#6673=PLANE('',#7376);
#6674=PLANE('',#7377);
#6675=PLANE('',#7378);
#6676=PLANE('',#7379);
#6677=PLANE('',#7380);
#6678=PLANE('',#7381);
#6679=PLANE('',#7382);
#6680=PLANE('',#7383);
#6681=PLANE('',#7384);
#6682=PLANE('',#7385);
#6683=PLANE('',#7386);
#6684=PLANE('',#7387);
#6685=PLANE('',#7388);
#6686=PLANE('',#7389);
#6687=PLANE('',#7390);
#6688=PLANE('',#7391);
#6689=PLANE('',#7392);
#6690=PLANE('',#7393);
#6691=PLANE('',#7394);
#6692=PLANE('',#7395);
#6693=PLANE('',#7396);
#6694=PLANE('',#7397);
#6695=PLANE('',#7398);
#6696=PLANE('',#7399);
#6697=PLANE('',#7400);
#6698=PLANE('',#7401);
#6699=PLANE('',#7402);
#6700=PLANE('',#7403);
#6701=PLANE('',#7404);
#6702=PLANE('',#7405);
#6703=PLANE('',#7406);
#6704=PLANE('',#7407);
#6705=PLANE('',#7408);
#6706=PLANE('',#7409);
#6707=PLANE('',#7410);
#6708=PLANE('',#7411);
#6709=PLANE('',#7412);
#6710=PLANE('',#7413);
#6711=PLANE('',#7414);
#6712=PLANE('',#7415);
#6713=PLANE('',#7416);
#6714=PLANE('',#7417);
#6715=PLANE('',#7418);
#6716=PLANE('',#7419);
#6717=PLANE('',#7420);
#6718=PLANE('',#7421);
#6719=PLANE('',#7422);
#6720=PLANE('',#7423);
#6721=PLANE('',#7424);
#6722=PLANE('',#7425);
#6723=PLANE('',#7426);
#6724=PLANE('',#7427);
#6725=PLANE('',#7428);
#6726=PLANE('',#7429);
#6727=PLANE('',#7430);
#6728=PLANE('',#7431);
#6729=PLANE('',#7432);
#6730=PLANE('',#7433);
#6731=PLANE('',#7434);
#6732=PLANE('',#7435);
#6733=PLANE('',#7436);
#6734=PLANE('',#7437);
#6735=PLANE('',#7438);
#6736=PLANE('',#7439);
#6737=PLANE('',#7440);
#6738=PLANE('',#7441);
#6739=PLANE('',#7442);
#6740=PLANE('',#7443);
#6741=PLANE('',#7444);
#6742=PLANE('',#7445);
#6743=PLANE('',#7446);
#6744=PLANE('',#7447);
#6745=PLANE('',#7448);
#6746=PLANE('',#7449);
#6747=PLANE('',#7450);
#6748=PLANE('',#7451);
#6749=PLANE('',#7452);
#6750=PLANE('',#7453);
#6751=PLANE('',#7454);
#6752=PLANE('',#7455);
#6753=PLANE('',#7456);
#6754=PLANE('',#7457);
#6755=PLANE('',#7458);
#6756=PLANE('',#7459);
#6757=PLANE('',#7460);
#6758=PLANE('',#7461);
#6759=PLANE('',#7462);
#6760=PLANE('',#7463);
#6761=PLANE('',#7464);
#6762=PLANE('',#7465);
#6763=PLANE('',#7466);
#6764=PLANE('',#7467);
#6765=PLANE('',#7468);
#6766=PLANE('',#7469);
#6767=PLANE('',#7470);
#6768=PLANE('',#7471);
#6769=PLANE('',#7472);
#6770=PLANE('',#7473);
#6771=PLANE('',#7474);
#6772=PLANE('',#7475);
#6773=PLANE('',#7476);
#6774=PLANE('',#7477);
#6775=PLANE('',#7478);
#6776=PLANE('',#7479);
#6777=PLANE('',#7480);
#6778=PLANE('',#7481);
#6779=PLANE('',#7482);
#6780=PLANE('',#7483);
#6781=PLANE('',#7484);
#6782=PLANE('',#7485);
#6783=PLANE('',#7486);
#6784=PLANE('',#7487);
#6785=PLANE('',#7488);
#6786=PLANE('',#7489);
#6787=PLANE('',#7490);
#6788=PLANE('',#7491);
#6789=PLANE('',#7492);
#6790=PLANE('',#7493);
#6791=PLANE('',#7494);
#6792=PLANE('',#7495);
#6793=PLANE('',#7496);
#6794=PLANE('',#7497);
#6795=PLANE('',#7498);
#6796=PLANE('',#7499);
#6797=PLANE('',#7500);
#6798=PLANE('',#7501);
#6799=PLANE('',#7502);
#6800=PLANE('',#7503);
#6801=PLANE('',#7504);
#6802=PLANE('',#7505);
#6803=PLANE('',#7506);
#6804=PLANE('',#7507);
#6805=PLANE('',#7508);
#6806=PLANE('',#7509);
#6807=PLANE('',#7510);
#6808=PLANE('',#7511);
#6809=PLANE('',#7512);
#6810=PLANE('',#7513);
#6811=PLANE('',#7514);
#6812=PLANE('',#7515);
#6813=PLANE('',#7516);
#6814=PLANE('',#7517);
#6815=PLANE('',#7518);
#6816=PLANE('',#7519);
#6817=PLANE('',#7520);
#6818=PLANE('',#7521);
#6819=PLANE('',#7522);
#6820=PLANE('',#7523);
#6821=PLANE('',#7524);
#6822=PLANE('',#7525);
#6823=PLANE('',#7526);
#6824=PLANE('',#7527);
#6825=PLANE('',#7528);
#6826=PLANE('',#7529);
#6827=PLANE('',#7530);
#6828=PLANE('',#7531);
#6829=PLANE('',#7532);
#6830=PLANE('',#7533);
#6831=PLANE('',#7534);
#6832=PLANE('',#7535);
#6833=PLANE('',#7536);
#6834=PLANE('',#7537);
#6835=PLANE('',#7538);
#6836=PLANE('',#7539);
#6837=PLANE('',#7540);
#6838=PLANE('',#7541);
#6839=PLANE('',#7542);
#6840=PLANE('',#7543);
#6841=PLANE('',#7544);
#6842=PLANE('',#7545);
#6843=PLANE('',#7546);
#6844=PLANE('',#7547);
#6845=PLANE('',#7548);
#6846=PLANE('',#7549);
#6847=PLANE('',#7550);
#6848=PLANE('',#7551);
#6849=PLANE('',#7552);
#6850=PLANE('',#7553);
#6851=PLANE('',#7554);
#6852=PLANE('',#7555);
#6853=PLANE('',#7556);
#6854=PLANE('',#7557);
#6855=PLANE('',#7558);
#6856=PLANE('',#7559);
#6857=PLANE('',#7560);
#6858=PLANE('',#7561);
#6859=PLANE('',#7562);
#6860=PLANE('',#7563);
#6861=PLANE('',#7564);
#6862=PLANE('',#7565);
#6863=PLANE('',#7566);
#6864=PLANE('',#7567);
#6865=PLANE('',#7568);
#6866=PLANE('',#7569);
#6867=PLANE('',#7570);
#6868=PLANE('',#7571);
#6869=PLANE('',#7572);
#6870=PLANE('',#7573);
#6871=PLANE('',#7574);
#6872=PLANE('',#7575);
#6873=PLANE('',#7576);
#6874=PLANE('',#7577);
#6875=PLANE('',#7578);
#6876=PLANE('',#7579);
#6877=PLANE('',#7580);
#6878=PLANE('',#7581);
#6879=PLANE('',#7582);
#6880=PLANE('',#7583);
#6881=PLANE('',#7584);
#6882=PLANE('',#7585);
#6883=PLANE('',#7586);
#6884=PLANE('',#7587);
#6885=PLANE('',#7588);
#6886=PLANE('',#7589);
#6887=PLANE('',#7590);
#6888=PLANE('',#7591);
#6889=PLANE('',#7592);
#6890=PLANE('',#7593);
#6891=PLANE('',#7594);
#6892=PLANE('',#7595);
#6893=PLANE('',#7596);
#6894=PLANE('',#7597);
#6895=PLANE('',#7598);
#6896=PLANE('',#7599);
#6897=PLANE('',#7600);
#6898=PLANE('',#7601);
#6899=PLANE('',#7602);
#6900=PLANE('',#7603);
#6901=PLANE('',#7604);
#6902=PLANE('',#7605);
#6903=PLANE('',#7606);
#6904=PLANE('',#7607);
#6905=PLANE('',#7608);
#6906=PLANE('',#7609);
#6907=PLANE('',#7610);
#6908=PLANE('',#7611);
#6909=PLANE('',#7612);
#6910=PLANE('',#7613);
#6911=PLANE('',#7614);
#6912=PLANE('',#7615);
#6913=PLANE('',#7616);
#6914=PLANE('',#7617);
#6915=PLANE('',#7618);
#6916=PLANE('',#7619);
#6917=PLANE('',#7620);
#6918=PLANE('',#7621);
#6919=PLANE('',#7622);
#6920=PLANE('',#7623);
#6921=PLANE('',#7624);
#6922=PLANE('',#7625);
#6923=PLANE('',#7626);
#6924=PLANE('',#7627);
#6925=PLANE('',#7628);
#6926=PLANE('',#7629);
#6927=PLANE('',#7630);
#6928=PLANE('',#7631);
#6929=PLANE('',#7632);
#6930=PLANE('',#7633);
#6931=PLANE('',#7634);
#6932=PLANE('',#7635);
#6933=PLANE('',#7636);
#6934=PLANE('',#7637);
#6935=PLANE('',#7638);
#6936=PLANE('',#7639);
#6937=PLANE('',#7640);
#6938=PLANE('',#7641);
#6939=PLANE('',#7642);
#6940=PLANE('',#7643);
#6941=PLANE('',#7644);
#6942=PLANE('',#7645);
#6943=PLANE('',#7646);
#6944=PLANE('',#7647);
#6945=PLANE('',#7648);
#6946=PLANE('',#7649);
#6947=PLANE('',#7650);
#6948=PLANE('',#7651);
#6949=PLANE('',#7652);
#6950=PLANE('',#7653);
#6951=PLANE('',#7654);
#6952=PLANE('',#7655);
#6953=PLANE('',#7656);
#6954=PLANE('',#7657);
#6955=PLANE('',#7658);
#6956=PLANE('',#7659);
#6957=PLANE('',#7660);
#6958=PLANE('',#7661);
#6959=PLANE('',#7662);
#6960=PLANE('',#7663);
#6961=PLANE('',#7664);
#6962=PLANE('',#7680);
#6963=PLANE('',#7681);
#6964=PLANE('',#7682);
#6965=PLANE('',#7683);
#6966=PLANE('',#7687);
#6967=PLANE('',#7688);
#6968=PLANE('',#7689);
#6969=PLANE('',#7690);
#6970=PLANE('',#7691);
#6971=PLANE('',#7692);
#6972=PLANE('',#7693);
#6973=PLANE('',#7697);
#6974=PLANE('',#7704);
#6975=PLANE('',#7705);
#6976=PLANE('',#7706);
#6977=PLANE('',#7707);
#6978=PLANE('',#7708);
#6979=PLANE('',#7709);
#6980=PLANE('',#7710);
#6981=PLANE('',#7714);
#6982=PLANE('',#7715);
#6983=PLANE('',#7716);
#6984=PLANE('',#7717);
#6985=PLANE('',#7718);
#6986=PLANE('',#7719);
#6987=PLANE('',#7720);
#6988=PLANE('',#7727);
#6989=PLANE('',#7731);
#6990=PLANE('',#7732);
#6991=PLANE('',#7733);
#6992=PLANE('',#7734);
#6993=PLANE('',#7735);
#6994=PLANE('',#7736);
#6995=ADVANCED_FACE('',(#64),#6657,.T.);
#6996=ADVANCED_FACE('',(#65),#6658,.T.);
#6997=ADVANCED_FACE('',(#66),#6659,.T.);
#6998=ADVANCED_FACE('',(#67),#6660,.T.);
#6999=ADVANCED_FACE('',(#68),#6661,.T.);
#7000=ADVANCED_FACE('',(#69),#6662,.T.);
#7001=ADVANCED_FACE('',(#70),#6663,.T.);
#7002=ADVANCED_FACE('',(#71),#6664,.T.);
#7003=ADVANCED_FACE('',(#72),#6665,.T.);
#7004=ADVANCED_FACE('',(#73),#6666,.T.);
#7005=ADVANCED_FACE('',(#74),#6667,.T.);
#7006=ADVANCED_FACE('',(#75),#6668,.T.);
#7007=ADVANCED_FACE('',(#76),#6669,.T.);
#7008=ADVANCED_FACE('',(#77),#6670,.T.);
#7009=ADVANCED_FACE('',(#78),#6671,.T.);
#7010=ADVANCED_FACE('',(#79),#6672,.T.);
#7011=ADVANCED_FACE('',(#80),#6673,.T.);
#7012=ADVANCED_FACE('',(#81),#6674,.T.);
#7013=ADVANCED_FACE('',(#82),#6675,.T.);
#7014=ADVANCED_FACE('',(#83),#6676,.T.);
#7015=ADVANCED_FACE('',(#84),#6677,.T.);
#7016=ADVANCED_FACE('',(#85),#6678,.T.);
#7017=ADVANCED_FACE('',(#86),#6679,.T.);
#7018=ADVANCED_FACE('',(#87),#6680,.T.);
#7019=ADVANCED_FACE('',(#88),#6681,.T.);
#7020=ADVANCED_FACE('',(#89),#6682,.T.);
#7021=ADVANCED_FACE('',(#90),#6683,.T.);
#7022=ADVANCED_FACE('',(#91),#6684,.T.);
#7023=ADVANCED_FACE('',(#92),#6685,.T.);
#7024=ADVANCED_FACE('',(#93),#6686,.T.);
#7025=ADVANCED_FACE('',(#94),#6687,.T.);
#7026=ADVANCED_FACE('',(#95),#6688,.T.);
#7027=ADVANCED_FACE('',(#96),#6689,.T.);
#7028=ADVANCED_FACE('',(#97),#6690,.T.);
#7029=ADVANCED_FACE('',(#98),#6691,.T.);
#7030=ADVANCED_FACE('',(#99),#6692,.T.);
#7031=ADVANCED_FACE('',(#100),#6693,.T.);
#7032=ADVANCED_FACE('',(#101),#6694,.T.);
#7033=ADVANCED_FACE('',(#102),#6695,.T.);
#7034=ADVANCED_FACE('',(#103),#6696,.T.);
#7035=ADVANCED_FACE('',(#104),#6697,.T.);
#7036=ADVANCED_FACE('',(#105),#6698,.T.);
#7037=ADVANCED_FACE('',(#106),#6699,.T.);
#7038=ADVANCED_FACE('',(#107),#6700,.T.);
#7039=ADVANCED_FACE('',(#108),#6701,.T.);
#7040=ADVANCED_FACE('',(#109),#6702,.T.);
#7041=ADVANCED_FACE('',(#110),#6703,.T.);
#7042=ADVANCED_FACE('',(#111),#6704,.T.);
#7043=ADVANCED_FACE('',(#112),#6705,.T.);
#7044=ADVANCED_FACE('',(#113),#6706,.T.);
#7045=ADVANCED_FACE('',(#114),#6707,.T.);
#7046=ADVANCED_FACE('',(#115),#6708,.T.);
#7047=ADVANCED_FACE('',(#116),#6709,.T.);
#7048=ADVANCED_FACE('',(#117),#6710,.T.);
#7049=ADVANCED_FACE('',(#118),#6711,.T.);
#7050=ADVANCED_FACE('',(#119),#6712,.T.);
#7051=ADVANCED_FACE('',(#120),#6713,.T.);
#7052=ADVANCED_FACE('',(#121),#6714,.T.);
#7053=ADVANCED_FACE('',(#122),#6715,.T.);
#7054=ADVANCED_FACE('',(#123),#6716,.T.);
#7055=ADVANCED_FACE('',(#124),#6717,.T.);
#7056=ADVANCED_FACE('',(#125),#6718,.T.);
#7057=ADVANCED_FACE('',(#126),#6719,.T.);
#7058=ADVANCED_FACE('',(#127),#6720,.T.);
#7059=ADVANCED_FACE('',(#128),#6721,.T.);
#7060=ADVANCED_FACE('',(#129),#6722,.T.);
#7061=ADVANCED_FACE('',(#130),#6723,.T.);
#7062=ADVANCED_FACE('',(#131),#6724,.T.);
#7063=ADVANCED_FACE('',(#132),#6725,.T.);
#7064=ADVANCED_FACE('',(#133),#6726,.T.);
#7065=ADVANCED_FACE('',(#134),#6727,.T.);
#7066=ADVANCED_FACE('',(#135),#6728,.T.);
#7067=ADVANCED_FACE('',(#136),#6729,.T.);
#7068=ADVANCED_FACE('',(#137),#6730,.T.);
#7069=ADVANCED_FACE('',(#138),#6731,.T.);
#7070=ADVANCED_FACE('',(#139),#6732,.T.);
#7071=ADVANCED_FACE('',(#140),#6733,.T.);
#7072=ADVANCED_FACE('',(#141),#6734,.T.);
#7073=ADVANCED_FACE('',(#142),#6735,.T.);
#7074=ADVANCED_FACE('',(#143),#6736,.T.);
#7075=ADVANCED_FACE('',(#144),#6737,.T.);
#7076=ADVANCED_FACE('',(#145),#6738,.T.);
#7077=ADVANCED_FACE('',(#146),#6739,.T.);
#7078=ADVANCED_FACE('',(#147),#6740,.T.);
#7079=ADVANCED_FACE('',(#148),#6741,.T.);
#7080=ADVANCED_FACE('',(#149),#6742,.T.);
#7081=ADVANCED_FACE('',(#150),#6743,.T.);
#7082=ADVANCED_FACE('',(#151),#6744,.T.);
#7083=ADVANCED_FACE('',(#152),#6745,.T.);
#7084=ADVANCED_FACE('',(#153),#6746,.T.);
#7085=ADVANCED_FACE('',(#154),#6747,.T.);
#7086=ADVANCED_FACE('',(#155),#6748,.T.);
#7087=ADVANCED_FACE('',(#156),#6749,.T.);
#7088=ADVANCED_FACE('',(#157),#6750,.T.);
#7089=ADVANCED_FACE('',(#158),#6751,.T.);
#7090=ADVANCED_FACE('',(#159),#6752,.T.);
#7091=ADVANCED_FACE('',(#160),#6753,.T.);
#7092=ADVANCED_FACE('',(#161),#6754,.T.);
#7093=ADVANCED_FACE('',(#162),#6755,.T.);
#7094=ADVANCED_FACE('',(#163),#6756,.T.);
#7095=ADVANCED_FACE('',(#164),#6757,.T.);
#7096=ADVANCED_FACE('',(#165),#6758,.T.);
#7097=ADVANCED_FACE('',(#166),#6759,.T.);
#7098=ADVANCED_FACE('',(#167),#6760,.T.);
#7099=ADVANCED_FACE('',(#168),#6761,.T.);
#7100=ADVANCED_FACE('',(#169),#6762,.T.);
#7101=ADVANCED_FACE('',(#170),#6763,.T.);
#7102=ADVANCED_FACE('',(#171),#6764,.T.);
#7103=ADVANCED_FACE('',(#172),#6765,.T.);
#7104=ADVANCED_FACE('',(#173),#6766,.T.);
#7105=ADVANCED_FACE('',(#174),#6767,.T.);
#7106=ADVANCED_FACE('',(#175),#6768,.T.);
#7107=ADVANCED_FACE('',(#176),#6769,.T.);
#7108=ADVANCED_FACE('',(#177),#6770,.T.);
#7109=ADVANCED_FACE('',(#178),#6771,.T.);
#7110=ADVANCED_FACE('',(#179),#6772,.T.);
#7111=ADVANCED_FACE('',(#180),#6773,.T.);
#7112=ADVANCED_FACE('',(#181),#6774,.T.);
#7113=ADVANCED_FACE('',(#182),#6775,.T.);
#7114=ADVANCED_FACE('',(#183),#6776,.T.);
#7115=ADVANCED_FACE('',(#184),#6777,.T.);
#7116=ADVANCED_FACE('',(#185),#6778,.T.);
#7117=ADVANCED_FACE('',(#186),#6779,.T.);
#7118=ADVANCED_FACE('',(#187),#6780,.T.);
#7119=ADVANCED_FACE('',(#188),#6781,.T.);
#7120=ADVANCED_FACE('',(#189),#6782,.T.);
#7121=ADVANCED_FACE('',(#190),#6783,.T.);
#7122=ADVANCED_FACE('',(#191),#6784,.T.);
#7123=ADVANCED_FACE('',(#192),#6785,.T.);
#7124=ADVANCED_FACE('',(#193),#6786,.T.);
#7125=ADVANCED_FACE('',(#194),#6787,.T.);
#7126=ADVANCED_FACE('',(#195),#6788,.T.);
#7127=ADVANCED_FACE('',(#196),#6789,.T.);
#7128=ADVANCED_FACE('',(#197),#6790,.T.);
#7129=ADVANCED_FACE('',(#198),#6791,.T.);
#7130=ADVANCED_FACE('',(#199),#6792,.T.);
#7131=ADVANCED_FACE('',(#200),#6793,.T.);
#7132=ADVANCED_FACE('',(#201),#6794,.T.);
#7133=ADVANCED_FACE('',(#202),#6795,.T.);
#7134=ADVANCED_FACE('',(#203),#6796,.T.);
#7135=ADVANCED_FACE('',(#204),#6797,.T.);
#7136=ADVANCED_FACE('',(#205),#6798,.T.);
#7137=ADVANCED_FACE('',(#206),#6799,.T.);
#7138=ADVANCED_FACE('',(#207),#6800,.T.);
#7139=ADVANCED_FACE('',(#208),#6801,.T.);
#7140=ADVANCED_FACE('',(#209),#6802,.T.);
#7141=ADVANCED_FACE('',(#210),#6803,.T.);
#7142=ADVANCED_FACE('',(#211),#6804,.T.);
#7143=ADVANCED_FACE('',(#212),#6805,.T.);
#7144=ADVANCED_FACE('',(#213),#6806,.T.);
#7145=ADVANCED_FACE('',(#214),#6807,.T.);
#7146=ADVANCED_FACE('',(#215),#6808,.T.);
#7147=ADVANCED_FACE('',(#216),#6809,.T.);
#7148=ADVANCED_FACE('',(#217),#6810,.T.);
#7149=ADVANCED_FACE('',(#218),#6811,.T.);
#7150=ADVANCED_FACE('',(#219),#6812,.T.);
#7151=ADVANCED_FACE('',(#220),#6813,.T.);
#7152=ADVANCED_FACE('',(#221),#6814,.T.);
#7153=ADVANCED_FACE('',(#222),#6815,.T.);
#7154=ADVANCED_FACE('',(#223),#6816,.T.);
#7155=ADVANCED_FACE('',(#224),#6817,.T.);
#7156=ADVANCED_FACE('',(#225),#6818,.T.);
#7157=ADVANCED_FACE('',(#226),#6819,.T.);
#7158=ADVANCED_FACE('',(#227),#6820,.T.);
#7159=ADVANCED_FACE('',(#228),#6821,.T.);
#7160=ADVANCED_FACE('',(#229),#6822,.T.);
#7161=ADVANCED_FACE('',(#230),#6823,.T.);
#7162=ADVANCED_FACE('',(#231),#6824,.T.);
#7163=ADVANCED_FACE('',(#232),#6825,.T.);
#7164=ADVANCED_FACE('',(#233),#6826,.T.);
#7165=ADVANCED_FACE('',(#234),#6827,.T.);
#7166=ADVANCED_FACE('',(#235),#6828,.T.);
#7167=ADVANCED_FACE('',(#236),#6829,.T.);
#7168=ADVANCED_FACE('',(#237),#6830,.T.);
#7169=ADVANCED_FACE('',(#238),#6831,.T.);
#7170=ADVANCED_FACE('',(#239),#6832,.T.);
#7171=ADVANCED_FACE('',(#240),#6833,.T.);
#7172=ADVANCED_FACE('',(#241),#6834,.T.);
#7173=ADVANCED_FACE('',(#242),#6835,.T.);
#7174=ADVANCED_FACE('',(#243),#6836,.T.);
#7175=ADVANCED_FACE('',(#244),#6837,.T.);
#7176=ADVANCED_FACE('',(#245),#6838,.T.);
#7177=ADVANCED_FACE('',(#246),#6839,.T.);
#7178=ADVANCED_FACE('',(#247),#6840,.T.);
#7179=ADVANCED_FACE('',(#248),#6841,.T.);
#7180=ADVANCED_FACE('',(#249),#6842,.T.);
#7181=ADVANCED_FACE('',(#250),#6843,.T.);
#7182=ADVANCED_FACE('',(#251),#6844,.T.);
#7183=ADVANCED_FACE('',(#252),#6845,.T.);
#7184=ADVANCED_FACE('',(#253),#6846,.T.);
#7185=ADVANCED_FACE('',(#254),#6847,.T.);
#7186=ADVANCED_FACE('',(#255),#6848,.T.);
#7187=ADVANCED_FACE('',(#256),#6849,.T.);
#7188=ADVANCED_FACE('',(#257),#6850,.T.);
#7189=ADVANCED_FACE('',(#258),#6851,.T.);
#7190=ADVANCED_FACE('',(#259),#6852,.T.);
#7191=ADVANCED_FACE('',(#260),#6853,.T.);
#7192=ADVANCED_FACE('',(#261),#6854,.T.);
#7193=ADVANCED_FACE('',(#262),#6855,.T.);
#7194=ADVANCED_FACE('',(#263),#6856,.T.);
#7195=ADVANCED_FACE('',(#264),#6857,.T.);
#7196=ADVANCED_FACE('',(#265),#6858,.T.);
#7197=ADVANCED_FACE('',(#266),#6859,.T.);
#7198=ADVANCED_FACE('',(#267),#6860,.T.);
#7199=ADVANCED_FACE('',(#268),#6861,.T.);
#7200=ADVANCED_FACE('',(#269),#6862,.T.);
#7201=ADVANCED_FACE('',(#270),#6863,.T.);
#7202=ADVANCED_FACE('',(#271),#6864,.T.);
#7203=ADVANCED_FACE('',(#272),#6865,.T.);
#7204=ADVANCED_FACE('',(#273),#6866,.T.);
#7205=ADVANCED_FACE('',(#274),#6867,.T.);
#7206=ADVANCED_FACE('',(#275),#6868,.T.);
#7207=ADVANCED_FACE('',(#276),#6869,.T.);
#7208=ADVANCED_FACE('',(#277),#6870,.T.);
#7209=ADVANCED_FACE('',(#278),#6871,.T.);
#7210=ADVANCED_FACE('',(#279),#6872,.T.);
#7211=ADVANCED_FACE('',(#280),#6873,.T.);
#7212=ADVANCED_FACE('',(#281),#6874,.T.);
#7213=ADVANCED_FACE('',(#282),#6875,.T.);
#7214=ADVANCED_FACE('',(#283),#6876,.T.);
#7215=ADVANCED_FACE('',(#284),#6877,.T.);
#7216=ADVANCED_FACE('',(#285),#6878,.T.);
#7217=ADVANCED_FACE('',(#286),#6879,.T.);
#7218=ADVANCED_FACE('',(#287),#6880,.T.);
#7219=ADVANCED_FACE('',(#288),#6881,.T.);
#7220=ADVANCED_FACE('',(#289),#6882,.T.);
#7221=ADVANCED_FACE('',(#290),#6883,.T.);
#7222=ADVANCED_FACE('',(#291),#6884,.T.);
#7223=ADVANCED_FACE('',(#292),#6885,.T.);
#7224=ADVANCED_FACE('',(#293),#6886,.T.);
#7225=ADVANCED_FACE('',(#294),#6887,.T.);
#7226=ADVANCED_FACE('',(#295),#6888,.T.);
#7227=ADVANCED_FACE('',(#296),#6889,.T.);
#7228=ADVANCED_FACE('',(#297),#6890,.T.);
#7229=ADVANCED_FACE('',(#298),#6891,.T.);
#7230=ADVANCED_FACE('',(#299),#6892,.T.);
#7231=ADVANCED_FACE('',(#300),#6893,.T.);
#7232=ADVANCED_FACE('',(#301),#6894,.T.);
#7233=ADVANCED_FACE('',(#302),#6895,.T.);
#7234=ADVANCED_FACE('',(#303),#6896,.T.);
#7235=ADVANCED_FACE('',(#304),#6897,.T.);
#7236=ADVANCED_FACE('',(#305),#6898,.T.);
#7237=ADVANCED_FACE('',(#306),#6899,.T.);
#7238=ADVANCED_FACE('',(#307),#6900,.T.);
#7239=ADVANCED_FACE('',(#308),#6901,.T.);
#7240=ADVANCED_FACE('',(#309),#6902,.T.);
#7241=ADVANCED_FACE('',(#310),#6903,.T.);
#7242=ADVANCED_FACE('',(#311),#6904,.T.);
#7243=ADVANCED_FACE('',(#312),#6905,.T.);
#7244=ADVANCED_FACE('',(#313),#6906,.T.);
#7245=ADVANCED_FACE('',(#314),#6907,.T.);
#7246=ADVANCED_FACE('',(#315),#6908,.T.);
#7247=ADVANCED_FACE('',(#316),#6909,.T.);
#7248=ADVANCED_FACE('',(#317),#6910,.T.);
#7249=ADVANCED_FACE('',(#318),#6911,.T.);
#7250=ADVANCED_FACE('',(#319),#6912,.T.);
#7251=ADVANCED_FACE('',(#320),#6913,.T.);
#7252=ADVANCED_FACE('',(#321),#6914,.T.);
#7253=ADVANCED_FACE('',(#322),#6915,.T.);
#7254=ADVANCED_FACE('',(#323),#6916,.T.);
#7255=ADVANCED_FACE('',(#324),#6917,.T.);
#7256=ADVANCED_FACE('',(#325),#6918,.T.);
#7257=ADVANCED_FACE('',(#326),#6919,.T.);
#7258=ADVANCED_FACE('',(#327),#6920,.T.);
#7259=ADVANCED_FACE('',(#328),#6921,.T.);
#7260=ADVANCED_FACE('',(#329),#6922,.T.);
#7261=ADVANCED_FACE('',(#330),#6923,.T.);
#7262=ADVANCED_FACE('',(#331),#6924,.T.);
#7263=ADVANCED_FACE('',(#332),#6925,.T.);
#7264=ADVANCED_FACE('',(#333),#6926,.T.);
#7265=ADVANCED_FACE('',(#334),#6927,.T.);
#7266=ADVANCED_FACE('',(#335),#6928,.T.);
#7267=ADVANCED_FACE('',(#336),#6929,.T.);
#7268=ADVANCED_FACE('',(#337),#6930,.T.);
#7269=ADVANCED_FACE('',(#338),#6931,.T.);
#7270=ADVANCED_FACE('',(#339),#6932,.T.);
#7271=ADVANCED_FACE('',(#340),#6933,.T.);
#7272=ADVANCED_FACE('',(#341),#6934,.T.);
#7273=ADVANCED_FACE('',(#342),#6935,.T.);
#7274=ADVANCED_FACE('',(#343),#6936,.T.);
#7275=ADVANCED_FACE('',(#344),#6937,.T.);
#7276=ADVANCED_FACE('',(#345),#6938,.T.);
#7277=ADVANCED_FACE('',(#346),#6939,.T.);
#7278=ADVANCED_FACE('',(#347),#6940,.T.);
#7279=ADVANCED_FACE('',(#348),#6941,.T.);
#7280=ADVANCED_FACE('',(#349),#6942,.T.);
#7281=ADVANCED_FACE('',(#350),#6943,.T.);
#7282=ADVANCED_FACE('',(#351),#6944,.T.);
#7283=ADVANCED_FACE('',(#352),#6945,.T.);
#7284=ADVANCED_FACE('',(#353),#6946,.T.);
#7285=ADVANCED_FACE('',(#354),#6947,.T.);
#7286=ADVANCED_FACE('',(#355),#6948,.T.);
#7287=ADVANCED_FACE('',(#356),#6949,.T.);
#7288=ADVANCED_FACE('',(#357),#6950,.T.);
#7289=ADVANCED_FACE('',(#358),#6951,.T.);
#7290=ADVANCED_FACE('',(#359),#6952,.T.);
#7291=ADVANCED_FACE('',(#360),#6953,.T.);
#7292=ADVANCED_FACE('',(#361),#6954,.T.);
#7293=ADVANCED_FACE('',(#362),#6955,.T.);
#7294=ADVANCED_FACE('',(#363),#6956,.T.);
#7295=ADVANCED_FACE('',(#364),#6957,.T.);
#7296=ADVANCED_FACE('',(#365),#6958,.T.);
#7297=ADVANCED_FACE('',(#366),#6959,.T.);
#7298=ADVANCED_FACE('',(#367),#6960,.T.);
#7299=ADVANCED_FACE('',(#368),#6961,.T.);
#7300=ADVANCED_FACE('',(#369),#51,.F.);
#7301=ADVANCED_FACE('',(#370),#52,.F.);
#7302=ADVANCED_FACE('',(#371),#53,.F.);
#7303=ADVANCED_FACE('',(#372),#54,.F.);
#7304=ADVANCED_FACE('',(#373),#55,.F.);
#7305=ADVANCED_FACE('',(#374),#6962,.T.);
#7306=ADVANCED_FACE('',(#375),#6963,.T.);
#7307=ADVANCED_FACE('',(#376),#6964,.T.);
#7308=ADVANCED_FACE('',(#377),#6965,.T.);
#7309=ADVANCED_FACE('',(#378),#56,.F.);
#7310=ADVANCED_FACE('',(#379),#6966,.T.);
#7311=ADVANCED_FACE('',(#380),#6967,.T.);
#7312=ADVANCED_FACE('',(#381),#6968,.T.);
#7313=ADVANCED_FACE('',(#382),#6969,.T.);
#7314=ADVANCED_FACE('',(#383),#6970,.T.);
#7315=ADVANCED_FACE('',(#384),#6971,.T.);
#7316=ADVANCED_FACE('',(#385),#6972,.T.);
#7317=ADVANCED_FACE('',(#386),#57,.F.);
#7318=ADVANCED_FACE('',(#387),#6973,.T.);
#7319=ADVANCED_FACE('',(#388),#58,.F.);
#7320=ADVANCED_FACE('',(#389),#59,.F.);
#7321=ADVANCED_FACE('',(#390),#6974,.T.);
#7322=ADVANCED_FACE('',(#391),#6975,.T.);
#7323=ADVANCED_FACE('',(#392),#6976,.T.);
#7324=ADVANCED_FACE('',(#393),#6977,.T.);
#7325=ADVANCED_FACE('',(#394),#6978,.T.);
#7326=ADVANCED_FACE('',(#395),#6979,.T.);
#7327=ADVANCED_FACE('',(#396),#6980,.T.);
#7328=ADVANCED_FACE('',(#397),#60,.F.);
#7329=ADVANCED_FACE('',(#398),#6981,.T.);
#7330=ADVANCED_FACE('',(#399),#6982,.T.);
#7331=ADVANCED_FACE('',(#400),#6983,.T.);
#7332=ADVANCED_FACE('',(#401),#6984,.T.);
#7333=ADVANCED_FACE('',(#402),#6985,.T.);
#7334=ADVANCED_FACE('',(#403),#6986,.T.);
#7335=ADVANCED_FACE('',(#404),#6987,.T.);
#7336=ADVANCED_FACE('',(#405),#61,.F.);
#7337=ADVANCED_FACE('',(#406),#62,.F.);
#7338=ADVANCED_FACE('',(#407),#6988,.T.);
#7339=ADVANCED_FACE('',(#408),#63,.F.);
#7340=ADVANCED_FACE('',(#409),#6989,.T.);
#7341=ADVANCED_FACE('',(#410),#6990,.T.);
#7342=ADVANCED_FACE('',(#411),#6991,.T.);
#7343=ADVANCED_FACE('',(#412),#6992,.T.);
#7344=ADVANCED_FACE('',(#413,#15,#16,#17,#18,#19),#6993,.T.);
#7345=ADVANCED_FACE('',(#414,#20,#21,#22,#23,#24),#6994,.F.);
#7346=CLOSED_SHELL('',(#6995,#6996,#6997,#6998,#6999,#7000,#7001,#7002,
#7003,#7004,#7005,#7006,#7007,#7008,#7009,#7010,#7011,#7012,#7013,#7014,
#7015,#7016,#7017,#7018,#7019,#7020,#7021,#7022,#7023,#7024,#7025,#7026,
#7027,#7028,#7029,#7030,#7031,#7032,#7033,#7034,#7035,#7036,#7037,#7038,
#7039,#7040,#7041,#7042,#7043,#7044,#7045,#7046,#7047,#7048,#7049,#7050,
#7051,#7052,#7053,#7054,#7055,#7056,#7057,#7058,#7059,#7060,#7061,#7062,
#7063,#7064,#7065,#7066,#7067,#7068,#7069,#7070,#7071,#7072,#7073,#7074,
#7075,#7076,#7077,#7078,#7079,#7080,#7081,#7082,#7083,#7084,#7085,#7086,
#7087,#7088,#7089,#7090,#7091,#7092,#7093,#7094,#7095,#7096,#7097,#7098,
#7099,#7100,#7101,#7102,#7103,#7104,#7105,#7106,#7107,#7108,#7109,#7110,
#7111,#7112,#7113,#7114,#7115,#7116,#7117,#7118,#7119,#7120,#7121,#7122,
#7123,#7124,#7125,#7126,#7127,#7128,#7129,#7130,#7131,#7132,#7133,#7134,
#7135,#7136,#7137,#7138,#7139,#7140,#7141,#7142,#7143,#7144,#7145,#7146,
#7147,#7148,#7149,#7150,#7151,#7152,#7153,#7154,#7155,#7156,#7157,#7158,
#7159,#7160,#7161,#7162,#7163,#7164,#7165,#7166,#7167,#7168,#7169,#7170,
#7171,#7172,#7173,#7174,#7175,#7176,#7177,#7178,#7179,#7180,#7181,#7182,
#7183,#7184,#7185,#7186,#7187,#7188,#7189,#7190,#7191,#7192,#7193,#7194,
#7195,#7196,#7197,#7198,#7199,#7200,#7201,#7202,#7203,#7204,#7205,#7206,
#7207,#7208,#7209,#7210,#7211,#7212,#7213,#7214,#7215,#7216,#7217,#7218,
#7219,#7220,#7221,#7222,#7223,#7224,#7225,#7226,#7227,#7228,#7229,#7230,
#7231,#7232,#7233,#7234,#7235,#7236,#7237,#7238,#7239,#7240,#7241,#7242,
#7243,#7244,#7245,#7246,#7247,#7248,#7249,#7250,#7251,#7252,#7253,#7254,
#7255,#7256,#7257,#7258,#7259,#7260,#7261,#7262,#7263,#7264,#7265,#7266,
#7267,#7268,#7269,#7270,#7271,#7272,#7273,#7274,#7275,#7276,#7277,#7278,
#7279,#7280,#7281,#7282,#7283,#7284,#7285,#7286,#7287,#7288,#7289,#7290,
#7291,#7292,#7293,#7294,#7295,#7296,#7297,#7298,#7299,#7300,#7301,#7302,
#7303,#7304,#7305,#7306,#7307,#7308,#7309,#7310,#7311,#7312,#7313,#7314,
#7315,#7316,#7317,#7318,#7319,#7320,#7321,#7322,#7323,#7324,#7325,#7326,
#7327,#7328,#7329,#7330,#7331,#7332,#7333,#7334,#7335,#7336,#7337,#7338,
#7339,#7340,#7341,#7342,#7343,#7344,#7345));
#7347=DERIVED_UNIT_ELEMENT(#7349,1.);
#7348=DERIVED_UNIT_ELEMENT(#11616,3.);
#7349=(
MASS_UNIT()
NAMED_UNIT(*)
SI_UNIT(.KILO.,.GRAM.)
);
#7350=DERIVED_UNIT((#7347,#7348));
#7351=MEASURE_REPRESENTATION_ITEM('density measure',
POSITIVE_RATIO_MEASURE(1250.),#7350);
#7352=PROPERTY_DEFINITION_REPRESENTATION(#7357,#7354);
#7353=PROPERTY_DEFINITION_REPRESENTATION(#7358,#7355);
#7354=REPRESENTATION('material name',(#7356),#11613);
#7355=REPRESENTATION('density',(#7351),#11613);
#7356=DESCRIPTIVE_REPRESENTATION_ITEM('Rubber, Silicone',
'Rubber, Silicone');
#7357=PROPERTY_DEFINITION('material property','material name',#11623);
#7358=PROPERTY_DEFINITION('material property','density of part',#11623);
#7359=AXIS2_PLACEMENT_3D('placement',#9514,#7737,#7738);
#7360=AXIS2_PLACEMENT_3D('',#9515,#7739,#7740);
#7361=AXIS2_PLACEMENT_3D('',#9524,#7745,#7746);
#7362=AXIS2_PLACEMENT_3D('',#9533,#7751,#7752);
#7363=AXIS2_PLACEMENT_3D('',#9539,#7756,#7757);
#7364=AXIS2_PLACEMENT_3D('',#9545,#7761,#7762);
#7365=AXIS2_PLACEMENT_3D('',#9554,#7767,#7768);
#7366=AXIS2_PLACEMENT_3D('',#9560,#7772,#7773);
#7367=AXIS2_PLACEMENT_3D('',#9566,#7777,#7778);
#7368=AXIS2_PLACEMENT_3D('',#9569,#7781,#7782);
#7369=AXIS2_PLACEMENT_3D('',#9575,#7786,#7787);
#7370=AXIS2_PLACEMENT_3D('',#9581,#7791,#7792);
#7371=AXIS2_PLACEMENT_3D('',#9587,#7796,#7797);
#7372=AXIS2_PLACEMENT_3D('',#9593,#7801,#7802);
#7373=AXIS2_PLACEMENT_3D('',#9599,#7806,#7807);
#7374=AXIS2_PLACEMENT_3D('',#9605,#7811,#7812);
#7375=AXIS2_PLACEMENT_3D('',#9614,#7817,#7818);
#7376=AXIS2_PLACEMENT_3D('',#9620,#7822,#7823);
#7377=AXIS2_PLACEMENT_3D('',#9626,#7827,#7828);
#7378=AXIS2_PLACEMENT_3D('',#9629,#7831,#7832);
#7379=AXIS2_PLACEMENT_3D('',#9635,#7836,#7837);
#7380=AXIS2_PLACEMENT_3D('',#9641,#7841,#7842);
#7381=AXIS2_PLACEMENT_3D('',#9647,#7846,#7847);
#7382=AXIS2_PLACEMENT_3D('',#9656,#7852,#7853);
#7383=AXIS2_PLACEMENT_3D('',#9662,#7857,#7858);
#7384=AXIS2_PLACEMENT_3D('',#9668,#7862,#7863);
#7385=AXIS2_PLACEMENT_3D('',#9674,#7867,#7868);
#7386=AXIS2_PLACEMENT_3D('',#9680,#7872,#7873);
#7387=AXIS2_PLACEMENT_3D('',#9686,#7877,#7878);
#7388=AXIS2_PLACEMENT_3D('',#9689,#7881,#7882);
#7389=AXIS2_PLACEMENT_3D('',#9695,#7886,#7887);
#7390=AXIS2_PLACEMENT_3D('',#9701,#7891,#7892);
#7391=AXIS2_PLACEMENT_3D('',#9710,#7897,#7898);
#7392=AXIS2_PLACEMENT_3D('',#9719,#7903,#7904);
#7393=AXIS2_PLACEMENT_3D('',#9728,#7909,#7910);
#7394=AXIS2_PLACEMENT_3D('',#9737,#7915,#7916);
#7395=AXIS2_PLACEMENT_3D('',#9743,#7920,#7921);
#7396=AXIS2_PLACEMENT_3D('',#9752,#7926,#7927);
#7397=AXIS2_PLACEMENT_3D('',#9761,#7932,#7933);
#7398=AXIS2_PLACEMENT_3D('',#9770,#7938,#7939);
#7399=AXIS2_PLACEMENT_3D('',#9779,#7944,#7945);
#7400=AXIS2_PLACEMENT_3D('',#9788,#7950,#7951);
#7401=AXIS2_PLACEMENT_3D('',#9797,#7956,#7957);
#7402=AXIS2_PLACEMENT_3D('',#9806,#7962,#7963);
#7403=AXIS2_PLACEMENT_3D('',#9815,#7968,#7969);
#7404=AXIS2_PLACEMENT_3D('',#9821,#7973,#7974);
#7405=AXIS2_PLACEMENT_3D('',#9827,#7978,#7979);
#7406=AXIS2_PLACEMENT_3D('',#9833,#7983,#7984);
#7407=AXIS2_PLACEMENT_3D('',#9839,#7988,#7989);
#7408=AXIS2_PLACEMENT_3D('',#9845,#7993,#7994);
#7409=AXIS2_PLACEMENT_3D('',#9851,#7998,#7999);
#7410=AXIS2_PLACEMENT_3D('',#9857,#8003,#8004);
#7411=AXIS2_PLACEMENT_3D('',#9863,#8008,#8009);
#7412=AXIS2_PLACEMENT_3D('',#9866,#8012,#8013);
#7413=AXIS2_PLACEMENT_3D('',#9872,#8017,#8018);
#7414=AXIS2_PLACEMENT_3D('',#9878,#8022,#8023);
#7415=AXIS2_PLACEMENT_3D('',#9887,#8028,#8029);
#7416=AXIS2_PLACEMENT_3D('',#9893,#8033,#8034);
#7417=AXIS2_PLACEMENT_3D('',#9899,#8038,#8039);
#7418=AXIS2_PLACEMENT_3D('',#9905,#8043,#8044);
#7419=AXIS2_PLACEMENT_3D('',#9911,#8048,#8049);
#7420=AXIS2_PLACEMENT_3D('',#9914,#8052,#8053);
#7421=AXIS2_PLACEMENT_3D('',#9920,#8057,#8058);
#7422=AXIS2_PLACEMENT_3D('',#9926,#8062,#8063);
#7423=AXIS2_PLACEMENT_3D('',#9935,#8068,#8069);
#7424=AXIS2_PLACEMENT_3D('',#9941,#8073,#8074);
#7425=AXIS2_PLACEMENT_3D('',#9947,#8078,#8079);
#7426=AXIS2_PLACEMENT_3D('',#9953,#8083,#8084);
#7427=AXIS2_PLACEMENT_3D('',#9959,#8088,#8089);
#7428=AXIS2_PLACEMENT_3D('',#9962,#8092,#8093);
#7429=AXIS2_PLACEMENT_3D('',#9968,#8097,#8098);
#7430=AXIS2_PLACEMENT_3D('',#9974,#8102,#8103);
#7431=AXIS2_PLACEMENT_3D('',#9983,#8108,#8109);
#7432=AXIS2_PLACEMENT_3D('',#9989,#8113,#8114);
#7433=AXIS2_PLACEMENT_3D('',#9995,#8118,#8119);
#7434=AXIS2_PLACEMENT_3D('',#10001,#8123,#8124);
#7435=AXIS2_PLACEMENT_3D('',#10007,#8128,#8129);
#7436=AXIS2_PLACEMENT_3D('',#10010,#8132,#8133);
#7437=AXIS2_PLACEMENT_3D('',#10016,#8137,#8138);
#7438=AXIS2_PLACEMENT_3D('',#10022,#8142,#8143);
#7439=AXIS2_PLACEMENT_3D('',#10031,#8148,#8149);
#7440=AXIS2_PLACEMENT_3D('',#10037,#8153,#8154);
#7441=AXIS2_PLACEMENT_3D('',#10043,#8158,#8159);
#7442=AXIS2_PLACEMENT_3D('',#10049,#8163,#8164);
#7443=AXIS2_PLACEMENT_3D('',#10055,#8168,#8169);
#7444=AXIS2_PLACEMENT_3D('',#10058,#8172,#8173);
#7445=AXIS2_PLACEMENT_3D('',#10064,#8177,#8178);
#7446=AXIS2_PLACEMENT_3D('',#10070,#8182,#8183);
#7447=AXIS2_PLACEMENT_3D('',#10079,#8188,#8189);
#7448=AXIS2_PLACEMENT_3D('',#10085,#8193,#8194);
#7449=AXIS2_PLACEMENT_3D('',#10091,#8198,#8199);
#7450=AXIS2_PLACEMENT_3D('',#10097,#8203,#8204);
#7451=AXIS2_PLACEMENT_3D('',#10103,#8208,#8209);
#7452=AXIS2_PLACEMENT_3D('',#10106,#8212,#8213);
#7453=AXIS2_PLACEMENT_3D('',#10112,#8217,#8218);
#7454=AXIS2_PLACEMENT_3D('',#10118,#8222,#8223);
#7455=AXIS2_PLACEMENT_3D('',#10124,#8227,#8228);
#7456=AXIS2_PLACEMENT_3D('',#10130,#8232,#8233);
#7457=AXIS2_PLACEMENT_3D('',#10136,#8237,#8238);
#7458=AXIS2_PLACEMENT_3D('',#10142,#8242,#8243);
#7459=AXIS2_PLACEMENT_3D('',#10145,#8246,#8247);
#7460=AXIS2_PLACEMENT_3D('',#10151,#8251,#8252);
#7461=AXIS2_PLACEMENT_3D('',#10157,#8256,#8257);
#7462=AXIS2_PLACEMENT_3D('',#10160,#8260,#8261);
#7463=AXIS2_PLACEMENT_3D('',#10166,#8265,#8266);
#7464=AXIS2_PLACEMENT_3D('',#10172,#8270,#8271);
#7465=AXIS2_PLACEMENT_3D('',#10178,#8275,#8276);
#7466=AXIS2_PLACEMENT_3D('',#10184,#8280,#8281);
#7467=AXIS2_PLACEMENT_3D('',#10190,#8285,#8286);
#7468=AXIS2_PLACEMENT_3D('',#10196,#8290,#8291);
#7469=AXIS2_PLACEMENT_3D('',#10199,#8294,#8295);
#7470=AXIS2_PLACEMENT_3D('',#10205,#8299,#8300);
#7471=AXIS2_PLACEMENT_3D('',#10211,#8304,#8305);
#7472=AXIS2_PLACEMENT_3D('',#10214,#8308,#8309);
#7473=AXIS2_PLACEMENT_3D('',#10223,#8314,#8315);
#7474=AXIS2_PLACEMENT_3D('',#10232,#8320,#8321);
#7475=AXIS2_PLACEMENT_3D('',#10238,#8325,#8326);
#7476=AXIS2_PLACEMENT_3D('',#10244,#8330,#8331);
#7477=AXIS2_PLACEMENT_3D('',#10250,#8335,#8336);
#7478=AXIS2_PLACEMENT_3D('',#10256,#8340,#8341);
#7479=AXIS2_PLACEMENT_3D('',#10262,#8345,#8346);
#7480=AXIS2_PLACEMENT_3D('',#10268,#8350,#8351);
#7481=AXIS2_PLACEMENT_3D('',#10274,#8355,#8356);
#7482=AXIS2_PLACEMENT_3D('',#10280,#8360,#8361);
#7483=AXIS2_PLACEMENT_3D('',#10286,#8365,#8366);
#7484=AXIS2_PLACEMENT_3D('',#10292,#8370,#8371);
#7485=AXIS2_PLACEMENT_3D('',#10298,#8375,#8376);
#7486=AXIS2_PLACEMENT_3D('',#10304,#8380,#8381);
#7487=AXIS2_PLACEMENT_3D('',#10310,#8385,#8386);
#7488=AXIS2_PLACEMENT_3D('',#10319,#8391,#8392);
#7489=AXIS2_PLACEMENT_3D('',#10325,#8396,#8397);
#7490=AXIS2_PLACEMENT_3D('',#10328,#8400,#8401);
#7491=AXIS2_PLACEMENT_3D('',#10334,#8405,#8406);
#7492=AXIS2_PLACEMENT_3D('',#10340,#8410,#8411);
#7493=AXIS2_PLACEMENT_3D('',#10346,#8415,#8416);
#7494=AXIS2_PLACEMENT_3D('',#10355,#8421,#8422);
#7495=AXIS2_PLACEMENT_3D('',#10358,#8425,#8426);
#7496=AXIS2_PLACEMENT_3D('',#10364,#8430,#8431);
#7497=AXIS2_PLACEMENT_3D('',#10370,#8435,#8436);
#7498=AXIS2_PLACEMENT_3D('',#10376,#8440,#8441);
#7499=AXIS2_PLACEMENT_3D('',#10382,#8445,#8446);
#7500=AXIS2_PLACEMENT_3D('',#10388,#8450,#8451);
#7501=AXIS2_PLACEMENT_3D('',#10394,#8455,#8456);
#7502=AXIS2_PLACEMENT_3D('',#10400,#8460,#8461);
#7503=AXIS2_PLACEMENT_3D('',#10406,#8465,#8466);
#7504=AXIS2_PLACEMENT_3D('',#10415,#8471,#8472);
#7505=AXIS2_PLACEMENT_3D('',#10418,#8475,#8476);
#7506=AXIS2_PLACEMENT_3D('',#10424,#8480,#8481);
#7507=AXIS2_PLACEMENT_3D('',#10430,#8485,#8486);
#7508=AXIS2_PLACEMENT_3D('',#10436,#8490,#8491);
#7509=AXIS2_PLACEMENT_3D('',#10442,#8495,#8496);
#7510=AXIS2_PLACEMENT_3D('',#10448,#8500,#8501);
#7511=AXIS2_PLACEMENT_3D('',#10454,#8505,#8506);
#7512=AXIS2_PLACEMENT_3D('',#10460,#8510,#8511);
#7513=AXIS2_PLACEMENT_3D('',#10469,#8516,#8517);
#7514=AXIS2_PLACEMENT_3D('',#10475,#8521,#8522);
#7515=AXIS2_PLACEMENT_3D('',#10484,#8527,#8528);
#7516=AXIS2_PLACEMENT_3D('',#10493,#8533,#8534);
#7517=AXIS2_PLACEMENT_3D('',#10502,#8539,#8540);
#7518=AXIS2_PLACEMENT_3D('',#10511,#8545,#8546);
#7519=AXIS2_PLACEMENT_3D('',#10520,#8551,#8552);
#7520=AXIS2_PLACEMENT_3D('',#10529,#8557,#8558);
#7521=AXIS2_PLACEMENT_3D('',#10538,#8563,#8564);
#7522=AXIS2_PLACEMENT_3D('',#10547,#8569,#8570);
#7523=AXIS2_PLACEMENT_3D('',#10556,#8575,#8576);
#7524=AXIS2_PLACEMENT_3D('',#10562,#8580,#8581);
#7525=AXIS2_PLACEMENT_3D('',#10571,#8586,#8587);
#7526=AXIS2_PLACEMENT_3D('',#10577,#8591,#8592);
#7527=AXIS2_PLACEMENT_3D('',#10583,#8596,#8597);
#7528=AXIS2_PLACEMENT_3D('',#10589,#8601,#8602);
#7529=AXIS2_PLACEMENT_3D('',#10595,#8606,#8607);
#7530=AXIS2_PLACEMENT_3D('',#10598,#8610,#8611);
#7531=AXIS2_PLACEMENT_3D('',#10607,#8616,#8617);
#7532=AXIS2_PLACEMENT_3D('',#10613,#8621,#8622);
#7533=AXIS2_PLACEMENT_3D('',#10616,#8625,#8626);
#7534=AXIS2_PLACEMENT_3D('',#10622,#8630,#8631);
#7535=AXIS2_PLACEMENT_3D('',#10631,#8636,#8637);
#7536=AXIS2_PLACEMENT_3D('',#10637,#8641,#8642);
#7537=AXIS2_PLACEMENT_3D('',#10643,#8646,#8647);
#7538=AXIS2_PLACEMENT_3D('',#10649,#8651,#8652);
#7539=AXIS2_PLACEMENT_3D('',#10655,#8656,#8657);
#7540=AXIS2_PLACEMENT_3D('',#10658,#8660,#8661);
#7541=AXIS2_PLACEMENT_3D('',#10664,#8665,#8666);
#7542=AXIS2_PLACEMENT_3D('',#10670,#8670,#8671);
#7543=AXIS2_PLACEMENT_3D('',#10676,#8675,#8676);
#7544=AXIS2_PLACEMENT_3D('',#10682,#8680,#8681);
#7545=AXIS2_PLACEMENT_3D('',#10688,#8685,#8686);
#7546=AXIS2_PLACEMENT_3D('',#10691,#8689,#8690);
#7547=AXIS2_PLACEMENT_3D('',#10700,#8695,#8696);
#7548=AXIS2_PLACEMENT_3D('',#10706,#8700,#8701);
#7549=AXIS2_PLACEMENT_3D('',#10712,#8705,#8706);
#7550=AXIS2_PLACEMENT_3D('',#10718,#8710,#8711);
#7551=AXIS2_PLACEMENT_3D('',#10727,#8716,#8717);
#7552=AXIS2_PLACEMENT_3D('',#10733,#8721,#8722);
#7553=AXIS2_PLACEMENT_3D('',#10739,#8726,#8727);
#7554=AXIS2_PLACEMENT_3D('',#10745,#8731,#8732);
#7555=AXIS2_PLACEMENT_3D('',#10751,#8736,#8737);
#7556=AXIS2_PLACEMENT_3D('',#10754,#8740,#8741);
#7557=AXIS2_PLACEMENT_3D('',#10760,#8745,#8746);
#7558=AXIS2_PLACEMENT_3D('',#10766,#8750,#8751);
#7559=AXIS2_PLACEMENT_3D('',#10772,#8755,#8756);
#7560=AXIS2_PLACEMENT_3D('',#10778,#8760,#8761);
#7561=AXIS2_PLACEMENT_3D('',#10784,#8765,#8766);
#7562=AXIS2_PLACEMENT_3D('',#10787,#8769,#8770);
#7563=AXIS2_PLACEMENT_3D('',#10796,#8775,#8776);
#7564=AXIS2_PLACEMENT_3D('',#10802,#8780,#8781);
#7565=AXIS2_PLACEMENT_3D('',#10808,#8785,#8786);
#7566=AXIS2_PLACEMENT_3D('',#10814,#8790,#8791);
#7567=AXIS2_PLACEMENT_3D('',#10823,#8796,#8797);
#7568=AXIS2_PLACEMENT_3D('',#10829,#8801,#8802);
#7569=AXIS2_PLACEMENT_3D('',#10835,#8806,#8807);
#7570=AXIS2_PLACEMENT_3D('',#10841,#8811,#8812);
#7571=AXIS2_PLACEMENT_3D('',#10847,#8816,#8817);
#7572=AXIS2_PLACEMENT_3D('',#10853,#8821,#8822);
#7573=AXIS2_PLACEMENT_3D('',#10856,#8825,#8826);
#7574=AXIS2_PLACEMENT_3D('',#10859,#8829,#8830);
#7575=AXIS2_PLACEMENT_3D('',#10865,#8834,#8835);
#7576=AXIS2_PLACEMENT_3D('',#10871,#8839,#8840);
#7577=AXIS2_PLACEMENT_3D('',#10877,#8844,#8845);
#7578=AXIS2_PLACEMENT_3D('',#10883,#8849,#8850);
#7579=AXIS2_PLACEMENT_3D('',#10889,#8854,#8855);
#7580=AXIS2_PLACEMENT_3D('',#10892,#8858,#8859);
#7581=AXIS2_PLACEMENT_3D('',#10898,#8863,#8864);
#7582=AXIS2_PLACEMENT_3D('',#10904,#8868,#8869);
#7583=AXIS2_PLACEMENT_3D('',#10910,#8873,#8874);
#7584=AXIS2_PLACEMENT_3D('',#10913,#8877,#8878);
#7585=AXIS2_PLACEMENT_3D('',#10919,#8882,#8883);
#7586=AXIS2_PLACEMENT_3D('',#10928,#8888,#8889);
#7587=AXIS2_PLACEMENT_3D('',#10934,#8893,#8894);
#7588=AXIS2_PLACEMENT_3D('',#10937,#8897,#8898);
#7589=AXIS2_PLACEMENT_3D('',#10943,#8902,#8903);
#7590=AXIS2_PLACEMENT_3D('',#10949,#8907,#8908);
#7591=AXIS2_PLACEMENT_3D('',#10955,#8912,#8913);
#7592=AXIS2_PLACEMENT_3D('',#10958,#8916,#8917);
#7593=AXIS2_PLACEMENT_3D('',#10964,#8921,#8922);
#7594=AXIS2_PLACEMENT_3D('',#10967,#8925,#8926);
#7595=AXIS2_PLACEMENT_3D('',#10973,#8930,#8931);
#7596=AXIS2_PLACEMENT_3D('',#10979,#8935,#8936);
#7597=AXIS2_PLACEMENT_3D('',#10985,#8940,#8941);
#7598=AXIS2_PLACEMENT_3D('',#10991,#8945,#8946);
#7599=AXIS2_PLACEMENT_3D('',#10997,#8950,#8951);
#7600=AXIS2_PLACEMENT_3D('',#11000,#8954,#8955);
#7601=AXIS2_PLACEMENT_3D('',#11006,#8959,#8960);
#7602=AXIS2_PLACEMENT_3D('',#11012,#8964,#8965);
#7603=AXIS2_PLACEMENT_3D('',#11018,#8969,#8970);
#7604=AXIS2_PLACEMENT_3D('',#11021,#8973,#8974);
#7605=AXIS2_PLACEMENT_3D('',#11027,#8978,#8979);
#7606=AXIS2_PLACEMENT_3D('',#11036,#8984,#8985);
#7607=AXIS2_PLACEMENT_3D('',#11042,#8989,#8990);
#7608=AXIS2_PLACEMENT_3D('',#11045,#8993,#8994);
#7609=AXIS2_PLACEMENT_3D('',#11051,#8998,#8999);
#7610=AXIS2_PLACEMENT_3D('',#11057,#9003,#9004);
#7611=AXIS2_PLACEMENT_3D('',#11063,#9008,#9009);
#7612=AXIS2_PLACEMENT_3D('',#11066,#9012,#9013);
#7613=AXIS2_PLACEMENT_3D('',#11072,#9017,#9018);
#7614=AXIS2_PLACEMENT_3D('',#11075,#9021,#9022);
#7615=AXIS2_PLACEMENT_3D('',#11081,#9026,#9027);
#7616=AXIS2_PLACEMENT_3D('',#11087,#9031,#9032);
#7617=AXIS2_PLACEMENT_3D('',#11093,#9036,#9037);
#7618=AXIS2_PLACEMENT_3D('',#11099,#9041,#9042);
#7619=AXIS2_PLACEMENT_3D('',#11105,#9046,#9047);
#7620=AXIS2_PLACEMENT_3D('',#11108,#9050,#9051);
#7621=AXIS2_PLACEMENT_3D('',#11114,#9055,#9056);
#7622=AXIS2_PLACEMENT_3D('',#11120,#9060,#9061);
#7623=AXIS2_PLACEMENT_3D('',#11126,#9065,#9066);
#7624=AXIS2_PLACEMENT_3D('',#11129,#9069,#9070);
#7625=AXIS2_PLACEMENT_3D('',#11135,#9074,#9075);
#7626=AXIS2_PLACEMENT_3D('',#11141,#9079,#9080);
#7627=AXIS2_PLACEMENT_3D('',#11147,#9084,#9085);
#7628=AXIS2_PLACEMENT_3D('',#11153,#9089,#9090);
#7629=AXIS2_PLACEMENT_3D('',#11159,#9094,#9095);
#7630=AXIS2_PLACEMENT_3D('',#11165,#9099,#9100);
#7631=AXIS2_PLACEMENT_3D('',#11168,#9103,#9104);
#7632=AXIS2_PLACEMENT_3D('',#11174,#9108,#9109);
#7633=AXIS2_PLACEMENT_3D('',#11180,#9113,#9114);
#7634=AXIS2_PLACEMENT_3D('',#11183,#9117,#9118);
#7635=AXIS2_PLACEMENT_3D('',#11189,#9122,#9123);
#7636=AXIS2_PLACEMENT_3D('',#11195,#9127,#9128);
#7637=AXIS2_PLACEMENT_3D('',#11201,#9132,#9133);
#7638=AXIS2_PLACEMENT_3D('',#11207,#9137,#9138);
#7639=AXIS2_PLACEMENT_3D('',#11213,#9142,#9143);
#7640=AXIS2_PLACEMENT_3D('',#11219,#9147,#9148);
#7641=AXIS2_PLACEMENT_3D('',#11222,#9151,#9152);
#7642=AXIS2_PLACEMENT_3D('',#11228,#9156,#9157);
#7643=AXIS2_PLACEMENT_3D('',#11234,#9161,#9162);
#7644=AXIS2_PLACEMENT_3D('',#11237,#9165,#9166);
#7645=AXIS2_PLACEMENT_3D('',#11243,#9170,#9171);
#7646=AXIS2_PLACEMENT_3D('',#11249,#9175,#9176);
#7647=AXIS2_PLACEMENT_3D('',#11255,#9180,#9181);
#7648=AXIS2_PLACEMENT_3D('',#11261,#9185,#9186);
#7649=AXIS2_PLACEMENT_3D('',#11267,#9190,#9191);
#7650=AXIS2_PLACEMENT_3D('',#11273,#9195,#9196);
#7651=AXIS2_PLACEMENT_3D('',#11276,#9199,#9200);
#7652=AXIS2_PLACEMENT_3D('',#11282,#9204,#9205);
#7653=AXIS2_PLACEMENT_3D('',#11288,#9209,#9210);
#7654=AXIS2_PLACEMENT_3D('',#11291,#9213,#9214);
#7655=AXIS2_PLACEMENT_3D('',#11297,#9218,#9219);
#7656=AXIS2_PLACEMENT_3D('',#11303,#9223,#9224);
#7657=AXIS2_PLACEMENT_3D('',#11309,#9228,#9229);
#7658=AXIS2_PLACEMENT_3D('',#11315,#9233,#9234);
#7659=AXIS2_PLACEMENT_3D('',#11321,#9238,#9239);
#7660=AXIS2_PLACEMENT_3D('',#11327,#9243,#9244);
#7661=AXIS2_PLACEMENT_3D('',#11330,#9247,#9248);
#7662=AXIS2_PLACEMENT_3D('',#11336,#9252,#9253);
#7663=AXIS2_PLACEMENT_3D('',#11342,#9257,#9258);
#7664=AXIS2_PLACEMENT_3D('',#11345,#9261,#9262);
#7665=AXIS2_PLACEMENT_3D('',#11351,#9266,#9267);
#7666=AXIS2_PLACEMENT_3D('',#11353,#9268,#9269);
#7667=AXIS2_PLACEMENT_3D('',#11356,#9271,#9272);
#7668=AXIS2_PLACEMENT_3D('',#11357,#9273,#9274);
#7669=AXIS2_PLACEMENT_3D('',#11359,#9275,#9276);
#7670=AXIS2_PLACEMENT_3D('',#11362,#9278,#9279);
#7671=AXIS2_PLACEMENT_3D('',#11363,#9280,#9281);
#7672=AXIS2_PLACEMENT_3D('',#11365,#9282,#9283);
#7673=AXIS2_PLACEMENT_3D('',#11368,#9285,#9286);
#7674=AXIS2_PLACEMENT_3D('',#11369,#9287,#9288);
#7675=AXIS2_PLACEMENT_3D('',#11371,#9289,#9290);
#7676=AXIS2_PLACEMENT_3D('',#11374,#9292,#9293);
#7677=AXIS2_PLACEMENT_3D('',#11375,#9294,#9295);
#7678=AXIS2_PLACEMENT_3D('',#11378,#9296,#9297);
#7679=AXIS2_PLACEMENT_3D('',#11382,#9299,#9300);
#7680=AXIS2_PLACEMENT_3D('',#11384,#9302,#9303);
#7681=AXIS2_PLACEMENT_3D('',#11387,#9306,#9307);
#7682=AXIS2_PLACEMENT_3D('',#11393,#9311,#9312);
#7683=AXIS2_PLACEMENT_3D('',#11399,#9316,#9317);
#7684=AXIS2_PLACEMENT_3D('',#11405,#9321,#9322);
#7685=AXIS2_PLACEMENT_3D('',#11407,#9323,#9324);
#7686=AXIS2_PLACEMENT_3D('',#11409,#9325,#9326);
#7687=AXIS2_PLACEMENT_3D('',#11411,#9328,#9329);
#7688=AXIS2_PLACEMENT_3D('',#11417,#9333,#9334);
#7689=AXIS2_PLACEMENT_3D('',#11423,#9338,#9339);
#7690=AXIS2_PLACEMENT_3D('',#11426,#9342,#9343);
#7691=AXIS2_PLACEMENT_3D('',#11432,#9347,#9348);
#7692=AXIS2_PLACEMENT_3D('',#11438,#9352,#9353);
#7693=AXIS2_PLACEMENT_3D('',#11444,#9357,#9358);
#7694=AXIS2_PLACEMENT_3D('',#11450,#9362,#9363);
#7695=AXIS2_PLACEMENT_3D('',#11452,#9364,#9365);
#7696=AXIS2_PLACEMENT_3D('',#11454,#9366,#9367);
#7697=AXIS2_PLACEMENT_3D('',#11456,#9369,#9370);
#7698=AXIS2_PLACEMENT_3D('',#11462,#9374,#9375);
#7699=AXIS2_PLACEMENT_3D('',#11464,#9376,#9377);
#7700=AXIS2_PLACEMENT_3D('',#11466,#9378,#9379);
#7701=AXIS2_PLACEMENT_3D('',#11468,#9381,#9382);
#7702=AXIS2_PLACEMENT_3D('',#11470,#9383,#9384);
#7703=AXIS2_PLACEMENT_3D('',#11472,#9385,#9386);
#7704=AXIS2_PLACEMENT_3D('',#11474,#9388,#9389);
#7705=AXIS2_PLACEMENT_3D('',#11480,#9393,#9394);
#7706=AXIS2_PLACEMENT_3D('',#11486,#9398,#9399);
#7707=AXIS2_PLACEMENT_3D('',#11492,#9403,#9404);
#7708=AXIS2_PLACEMENT_3D('',#11498,#9408,#9409);
#7709=AXIS2_PLACEMENT_3D('',#11504,#9413,#9414);
#7710=AXIS2_PLACEMENT_3D('',#11510,#9418,#9419);
#7711=AXIS2_PLACEMENT_3D('',#11516,#9423,#9424);
#7712=AXIS2_PLACEMENT_3D('',#11518,#9425,#9426);
#7713=AXIS2_PLACEMENT_3D('',#11520,#9427,#9428);
#7714=AXIS2_PLACEMENT_3D('',#11522,#9430,#9431);
#7715=AXIS2_PLACEMENT_3D('',#11528,#9435,#9436);
#7716=AXIS2_PLACEMENT_3D('',#11534,#9440,#9441);
#7717=AXIS2_PLACEMENT_3D('',#11540,#9445,#9446);
#7718=AXIS2_PLACEMENT_3D('',#11546,#9450,#9451);
#7719=AXIS2_PLACEMENT_3D('',#11552,#9455,#9456);
#7720=AXIS2_PLACEMENT_3D('',#11558,#9460,#9461);
#7721=AXIS2_PLACEMENT_3D('',#11564,#9465,#9466);
#7722=AXIS2_PLACEMENT_3D('',#11566,#9467,#9468);
#7723=AXIS2_PLACEMENT_3D('',#11568,#9469,#9470);
#7724=AXIS2_PLACEMENT_3D('',#11570,#9472,#9473);
#7725=AXIS2_PLACEMENT_3D('',#11572,#9474,#9475);
#7726=AXIS2_PLACEMENT_3D('',#11574,#9476,#9477);
#7727=AXIS2_PLACEMENT_3D('',#11576,#9479,#9480);
#7728=AXIS2_PLACEMENT_3D('',#11582,#9484,#9485);
#7729=AXIS2_PLACEMENT_3D('',#11583,#9486,#9487);
#7730=AXIS2_PLACEMENT_3D('',#11584,#9488,#9489);
#7731=AXIS2_PLACEMENT_3D('',#11585,#9490,#9491);
#7732=AXIS2_PLACEMENT_3D('',#11594,#9496,#9497);
#7733=AXIS2_PLACEMENT_3D('',#11600,#9501,#9502);
#7734=AXIS2_PLACEMENT_3D('',#11606,#9506,#9507);
#7735=AXIS2_PLACEMENT_3D('',#11609,#9510,#9511);
#7736=AXIS2_PLACEMENT_3D('',#11610,#9512,#9513);
#7737=DIRECTION('axis',(0.,0.,1.));
#7738=DIRECTION('refdir',(1.,0.,0.));
#7739=DIRECTION('center_axis',(2.22044604925031E-16,1.,-1.22464679914735E-16));
#7740=DIRECTION('ref_axis',(2.71926214689378E-32,1.22464679914735E-16,1.));
#7741=DIRECTION('',(1.,-2.22044604925031E-16,0.));
#7742=DIRECTION('',(2.71926214689378E-32,1.22464679914735E-16,1.));
#7743=DIRECTION('',(1.,-2.22044604925031E-16,0.));
#7744=DIRECTION('',(2.71926214689378E-32,1.22464679914735E-16,1.));
#7745=DIRECTION('center_axis',(2.22044604925031E-16,1.,0.));
#7746=DIRECTION('ref_axis',(0.,0.,1.));
#7747=DIRECTION('',(0.,0.,1.));
#7748=DIRECTION('',(-1.,2.22044604925031E-16,0.));
#7749=DIRECTION('',(0.,0.,1.));
#7750=DIRECTION('',(1.,-2.22044604925031E-16,0.));
#7751=DIRECTION('center_axis',(4.04380518474263E-64,1.82116795231658E-48,
-1.));
#7752=DIRECTION('ref_axis',(2.22044604925031E-16,1.,1.82116795231658E-48));
#7753=DIRECTION('',(2.22044604925031E-16,1.,1.82116795231658E-48));
#7754=DIRECTION('',(2.22044604925031E-16,1.,1.82116795231658E-48));
#7755=DIRECTION('',(1.,-2.22044604925031E-16,0.));
#7756=DIRECTION('center_axis',(-2.22044604925031E-16,-1.,0.));
#7757=DIRECTION('ref_axis',(0.,0.,-1.));
#7758=DIRECTION('',(0.,0.,-1.));
#7759=DIRECTION('',(0.,0.,-1.));
#7760=DIRECTION('',(1.,-2.22044604925031E-16,0.));
#7761=DIRECTION('center_axis',(-2.22044604925031E-16,-1.,0.));
#7762=DIRECTION('ref_axis',(-2.22044604925031E-16,4.93038065763132E-32,
-1.));
#7763=DIRECTION('',(-1.,2.22044604925031E-16,0.));
#7764=DIRECTION('',(-2.22044604925031E-16,4.93038065763132E-32,-1.));
#7765=DIRECTION('',(1.,-2.22044604925031E-16,0.));
#7766=DIRECTION('',(-2.22044604925031E-16,4.93038065763132E-32,-1.));
#7767=DIRECTION('center_axis',(0.,0.,-1.));
#7768=DIRECTION('ref_axis',(2.22044604925031E-16,1.,0.));
#7769=DIRECTION('',(2.22044604925031E-16,1.,0.));
#7770=DIRECTION('',(2.22044604925031E-16,1.,0.));
#7771=DIRECTION('',(1.,-2.22044604925031E-16,0.));
#7772=DIRECTION('center_axis',(-2.22044604925031E-16,-1.,1.22464679914735E-16));
#7773=DIRECTION('ref_axis',(-2.71926214689378E-32,-1.22464679914735E-16,
-1.));
#7774=DIRECTION('',(-2.71926214689378E-32,-1.22464679914735E-16,-1.));
#7775=DIRECTION('',(-2.71926214689378E-32,-1.22464679914735E-16,-1.));
#7776=DIRECTION('',(1.,-2.22044604925031E-16,0.));
#7777=DIRECTION('center_axis',(2.34780031315777E-32,1.05735526154777E-16,
1.));
#7778=DIRECTION('ref_axis',(-2.22044604925031E-16,-1.,1.05735526154777E-16));
#7779=DIRECTION('',(-2.22044604925031E-16,-1.,1.05735526154777E-16));
#7780=DIRECTION('',(-2.22044604925031E-16,-1.,1.05735526154777E-16));
#7781=DIRECTION('center_axis',(0.,0.,1.));
#7782=DIRECTION('ref_axis',(2.22044604925031E-16,1.,0.));
#7783=DIRECTION('',(2.22044604925031E-16,1.,0.));
#7784=DIRECTION('',(1.,-2.22044604925031E-16,0.));
#7785=DIRECTION('',(-2.22044604925031E-16,-1.,0.));
#7786=DIRECTION('center_axis',(0.,0.,-1.));
#7787=DIRECTION('ref_axis',(2.22044604925031E-16,1.,0.));
#7788=DIRECTION('',(2.22044604925031E-16,1.,0.));
#7789=DIRECTION('',(-1.,2.22044604925031E-16,0.));
#7790=DIRECTION('',(2.22044604925031E-16,1.,0.));
#7791=DIRECTION('center_axis',(2.22044604925031E-16,1.,-1.22464679914735E-16));
#7792=DIRECTION('ref_axis',(2.71926214689378E-32,1.22464679914735E-16,1.));
#7793=DIRECTION('',(2.71926214689378E-32,1.22464679914735E-16,1.));
#7794=DIRECTION('',(1.,-2.22044604925031E-16,0.));
#7795=DIRECTION('',(2.71926214689378E-32,1.22464679914735E-16,1.));
#7796=DIRECTION('center_axis',(2.22044604925031E-16,1.,0.));
#7797=DIRECTION('ref_axis',(0.,0.,1.));
#7798=DIRECTION('',(0.,0.,1.));
#7799=DIRECTION('',(0.,0.,1.));
#7800=DIRECTION('',(1.,-2.22044604925031E-16,0.));
#7801=DIRECTION('center_axis',(4.04380518474263E-64,1.82116795231658E-48,
-1.));
#7802=DIRECTION('ref_axis',(2.22044604925031E-16,1.,1.82116795231658E-48));
#7803=DIRECTION('',(2.22044604925031E-16,1.,1.82116795231658E-48));
#7804=DIRECTION('',(2.22044604925031E-16,1.,1.82116795231658E-48));
#7805=DIRECTION('',(1.,-2.22044604925031E-16,0.));
#7806=DIRECTION('center_axis',(-2.22044604925031E-16,-1.,0.));
#7807=DIRECTION('ref_axis',(0.,0.,-1.));
#7808=DIRECTION('',(0.,0.,-1.));
#7809=DIRECTION('',(0.,0.,-1.));
#7810=DIRECTION('',(1.,-2.22044604925031E-16,0.));
#7811=DIRECTION('center_axis',(-2.22044604925031E-16,-1.,0.));
#7812=DIRECTION('ref_axis',(-2.22044604925031E-16,4.93038065763132E-32,
-1.));
#7813=DIRECTION('',(-1.,2.22044604925031E-16,0.));
#7814=DIRECTION('',(-2.22044604925031E-16,4.93038065763132E-32,-1.));
#7815=DIRECTION('',(1.,-2.22044604925031E-16,0.));
#7816=DIRECTION('',(-2.22044604925031E-16,4.93038065763132E-32,-1.));
#7817=DIRECTION('center_axis',(0.,0.,-1.));
#7818=DIRECTION('ref_axis',(2.22044604925031E-16,1.,0.));
#7819=DIRECTION('',(2.22044604925031E-16,1.,0.));
#7820=DIRECTION('',(2.22044604925031E-16,1.,0.));
#7821=DIRECTION('',(1.,-2.22044604925031E-16,0.));
#7822=DIRECTION('center_axis',(-2.22044604925031E-16,-1.,1.22464679914735E-16));
#7823=DIRECTION('ref_axis',(-2.71926214689378E-32,-1.22464679914735E-16,
-1.));
#7824=DIRECTION('',(-2.71926214689378E-32,-1.22464679914735E-16,-1.));
#7825=DIRECTION('',(-2.71926214689378E-32,-1.22464679914735E-16,-1.));
#7826=DIRECTION('',(1.,-2.22044604925031E-16,0.));
#7827=DIRECTION('center_axis',(2.34780031315777E-32,1.05735526154777E-16,
1.));
#7828=DIRECTION('ref_axis',(-2.22044604925031E-16,-1.,1.05735526154777E-16));
#7829=DIRECTION('',(-2.22044604925031E-16,-1.,1.05735526154777E-16));
#7830=DIRECTION('',(-2.22044604925031E-16,-1.,1.05735526154777E-16));
#7831=DIRECTION('center_axis',(0.,0.,1.));
#7832=DIRECTION('ref_axis',(2.22044604925031E-16,1.,0.));
#7833=DIRECTION('',(2.22044604925031E-16,1.,0.));
#7834=DIRECTION('',(1.,-2.22044604925031E-16,0.));
#7835=DIRECTION('',(-2.22044604925031E-16,-1.,0.));
#7836=DIRECTION('center_axis',(0.,0.,-1.));
#7837=DIRECTION('ref_axis',(2.22044604925031E-16,1.,0.));
#7838=DIRECTION('',(2.22044604925031E-16,1.,0.));
#7839=DIRECTION('',(-1.,2.22044604925031E-16,0.));
#7840=DIRECTION('',(2.22044604925031E-16,1.,0.));
#7841=DIRECTION('center_axis',(2.22044604925031E-16,1.,-1.22464679914735E-16));
#7842=DIRECTION('ref_axis',(2.71926214689378E-32,1.22464679914735E-16,1.));
#7843=DIRECTION('',(2.71926214689378E-32,1.22464679914735E-16,1.));
#7844=DIRECTION('',(1.,-2.22044604925031E-16,0.));
#7845=DIRECTION('',(2.71926214689378E-32,1.22464679914735E-16,1.));
#7846=DIRECTION('center_axis',(-2.22044604925031E-16,-1.,0.));
#7847=DIRECTION('ref_axis',(-2.22044604925031E-16,4.93038065763132E-32,
-1.));
#7848=DIRECTION('',(-1.,2.22044604925031E-16,0.));
#7849=DIRECTION('',(-2.22044604925031E-16,4.93038065763132E-32,-1.));
#7850=DIRECTION('',(1.,-2.22044604925031E-16,0.));
#7851=DIRECTION('',(-2.22044604925031E-16,4.93038065763132E-32,-1.));
#7852=DIRECTION('center_axis',(2.22044604925031E-16,1.,0.));
#7853=DIRECTION('ref_axis',(0.,0.,1.));
#7854=DIRECTION('',(0.,0.,1.));
#7855=DIRECTION('',(0.,0.,1.));
#7856=DIRECTION('',(1.,-2.22044604925031E-16,0.));
#7857=DIRECTION('center_axis',(4.04380518474263E-64,1.82116795231658E-48,
-1.));
#7858=DIRECTION('ref_axis',(2.22044604925031E-16,1.,1.82116795231658E-48));
#7859=DIRECTION('',(2.22044604925031E-16,1.,1.82116795231658E-48));
#7860=DIRECTION('',(2.22044604925031E-16,1.,1.82116795231658E-48));
#7861=DIRECTION('',(1.,-2.22044604925031E-16,0.));
#7862=DIRECTION('center_axis',(-2.22044604925031E-16,-1.,0.));
#7863=DIRECTION('ref_axis',(0.,0.,-1.));
#7864=DIRECTION('',(0.,0.,-1.));
#7865=DIRECTION('',(0.,0.,-1.));
#7866=DIRECTION('',(1.,-2.22044604925031E-16,0.));
#7867=DIRECTION('center_axis',(0.,0.,-1.));
#7868=DIRECTION('ref_axis',(2.22044604925031E-16,1.,0.));
#7869=DIRECTION('',(2.22044604925031E-16,1.,0.));
#7870=DIRECTION('',(2.22044604925031E-16,1.,0.));
#7871=DIRECTION('',(1.,-2.22044604925031E-16,0.));
#7872=DIRECTION('center_axis',(-2.22044604925031E-16,-1.,1.22464679914735E-16));
#7873=DIRECTION('ref_axis',(-2.71926214689378E-32,-1.22464679914735E-16,
-1.));
#7874=DIRECTION('',(-2.71926214689378E-32,-1.22464679914735E-16,-1.));
#7875=DIRECTION('',(-2.71926214689378E-32,-1.22464679914735E-16,-1.));
#7876=DIRECTION('',(1.,-2.22044604925031E-16,0.));
#7877=DIRECTION('center_axis',(2.34780031315777E-32,1.05735526154777E-16,
1.));
#7878=DIRECTION('ref_axis',(-2.22044604925031E-16,-1.,1.05735526154777E-16));
#7879=DIRECTION('',(-2.22044604925031E-16,-1.,1.05735526154777E-16));
#7880=DIRECTION('',(-2.22044604925031E-16,-1.,1.05735526154777E-16));
#7881=DIRECTION('center_axis',(0.,0.,-1.));
#7882=DIRECTION('ref_axis',(2.22044604925031E-16,1.,0.));
#7883=DIRECTION('',(2.22044604925031E-16,1.,0.));
#7884=DIRECTION('',(1.,-2.22044604925031E-16,0.));
#7885=DIRECTION('',(2.22044604925031E-16,1.,0.));
#7886=DIRECTION('center_axis',(0.,0.,1.));
#7887=DIRECTION('ref_axis',(2.22044604925031E-16,1.,0.));
#7888=DIRECTION('',(2.22044604925031E-16,1.,0.));
#7889=DIRECTION('',(-1.,2.22044604925031E-16,0.));
#7890=DIRECTION('',(-2.22044604925031E-16,-1.,0.));
#7891=DIRECTION('center_axis',(0.,0.,1.));
#7892=DIRECTION('ref_axis',(2.22044604925031E-16,1.,0.));
#7893=DIRECTION('',(1.,-2.22044604925031E-16,0.));
#7894=DIRECTION('',(2.22044604925031E-16,1.,0.));
#7895=DIRECTION('',(-1.,2.22044604925031E-16,0.));
#7896=DIRECTION('',(-2.22044604925031E-16,-1.,0.));
#7897=DIRECTION('center_axis',(0.,0.,1.));
#7898=DIRECTION('ref_axis',(2.22044604925031E-16,1.,0.));
#7899=DIRECTION('',(-1.,2.22044604925031E-16,0.));
#7900=DIRECTION('',(-2.22044604925031E-16,-1.,0.));
#7901=DIRECTION('',(1.,-2.22044604925031E-16,0.));
#7902=DIRECTION('',(2.22044604925031E-16,1.,0.));
#7903=DIRECTION('center_axis',(0.,0.,1.));
#7904=DIRECTION('ref_axis',(2.22044604925031E-16,1.,0.));
#7905=DIRECTION('',(1.,-2.22044604925031E-16,0.));
#7906=DIRECTION('',(2.22044604925031E-16,1.,0.));
#7907=DIRECTION('',(-1.,2.22044604925031E-16,0.));
#7908=DIRECTION('',(-2.22044604925031E-16,-1.,0.));
#7909=DIRECTION('center_axis',(0.,0.,1.));
#7910=DIRECTION('ref_axis',(2.22044604925031E-16,1.,0.));
#7911=DIRECTION('',(-1.,2.22044604925031E-16,0.));
#7912=DIRECTION('',(-2.22044604925031E-16,-1.,0.));
#7913=DIRECTION('',(1.,-2.22044604925031E-16,0.));
#7914=DIRECTION('',(2.22044604925031E-16,1.,0.));
#7915=DIRECTION('center_axis',(0.,0.,1.));
#7916=DIRECTION('ref_axis',(2.22044604925031E-16,1.,0.));
#7917=DIRECTION('',(-2.22044604925031E-16,-1.,0.));
#7918=DIRECTION('',(1.,-2.22044604925031E-16,0.));
#7919=DIRECTION('',(2.22044604925031E-16,1.,0.));
#7920=DIRECTION('center_axis',(0.,0.,1.));
#7921=DIRECTION('ref_axis',(2.22044604925031E-16,1.,0.));
#7922=DIRECTION('',(1.,-2.22044604925031E-16,0.));
#7923=DIRECTION('',(2.22044604925031E-16,1.,0.));
#7924=DIRECTION('',(-1.,2.22044604925031E-16,0.));
#7925=DIRECTION('',(-2.22044604925031E-16,-1.,0.));
#7926=DIRECTION('center_axis',(0.,0.,1.));
#7927=DIRECTION('ref_axis',(2.22044604925031E-16,1.,0.));
#7928=DIRECTION('',(-1.,2.22044604925031E-16,0.));
#7929=DIRECTION('',(-2.22044604925031E-16,-1.,0.));
#7930=DIRECTION('',(1.,-2.22044604925031E-16,0.));
#7931=DIRECTION('',(2.22044604925031E-16,1.,0.));
#7932=DIRECTION('center_axis',(0.,0.,1.));
#7933=DIRECTION('ref_axis',(2.22044604925031E-16,1.,0.));
#7934=DIRECTION('',(1.,-2.22044604925031E-16,0.));
#7935=DIRECTION('',(2.22044604925031E-16,1.,0.));
#7936=DIRECTION('',(-1.,2.22044604925031E-16,0.));
#7937=DIRECTION('',(-2.22044604925031E-16,-1.,0.));
#7938=DIRECTION('center_axis',(0.,0.,1.));
#7939=DIRECTION('ref_axis',(2.22044604925031E-16,1.,0.));
#7940=DIRECTION('',(-1.,2.22044604925031E-16,0.));
#7941=DIRECTION('',(-2.22044604925031E-16,-1.,0.));
#7942=DIRECTION('',(1.,-2.22044604925031E-16,0.));
#7943=DIRECTION('',(2.22044604925031E-16,1.,0.));
#7944=DIRECTION('center_axis',(0.,0.,1.));
#7945=DIRECTION('ref_axis',(2.22044604925031E-16,1.,0.));
#7946=DIRECTION('',(1.,-2.22044604925031E-16,0.));
#7947=DIRECTION('',(2.22044604925031E-16,1.,0.));
#7948=DIRECTION('',(-1.,2.22044604925031E-16,0.));
#7949=DIRECTION('',(-2.22044604925031E-16,-1.,0.));
#7950=DIRECTION('center_axis',(0.,0.,1.));
#7951=DIRECTION('ref_axis',(2.22044604925031E-16,1.,0.));
#7952=DIRECTION('',(-1.,2.22044604925031E-16,0.));
#7953=DIRECTION('',(-2.22044604925031E-16,-1.,0.));
#7954=DIRECTION('',(1.,-2.22044604925031E-16,0.));
#7955=DIRECTION('',(2.22044604925031E-16,1.,0.));
#7956=DIRECTION('center_axis',(0.,0.,1.));
#7957=DIRECTION('ref_axis',(2.22044604925031E-16,1.,0.));
#7958=DIRECTION('',(1.,-2.22044604925031E-16,0.));
#7959=DIRECTION('',(2.22044604925031E-16,1.,0.));
#7960=DIRECTION('',(-1.,2.22044604925031E-16,0.));
#7961=DIRECTION('',(-2.22044604925031E-16,-1.,0.));
#7962=DIRECTION('center_axis',(0.,0.,1.));
#7963=DIRECTION('ref_axis',(2.22044604925031E-16,1.,0.));
#7964=DIRECTION('',(-1.,2.22044604925031E-16,0.));
#7965=DIRECTION('',(-2.22044604925031E-16,-1.,0.));
#7966=DIRECTION('',(1.,-2.22044604925031E-16,0.));
#7967=DIRECTION('',(2.22044604925031E-16,1.,0.));
#7968=DIRECTION('center_axis',(-2.22044604925031E-16,-1.,0.));
#7969=DIRECTION('ref_axis',(0.,0.,1.));
#7970=DIRECTION('',(0.,0.,-1.));
#7971=DIRECTION('',(0.,0.,1.));
#7972=DIRECTION('',(-1.,2.22044604925031E-16,0.));
#7973=DIRECTION('center_axis',(-2.22044604925031E-16,-1.,0.));
#7974=DIRECTION('ref_axis',(-2.22044604925031E-16,4.93038065763132E-32,
-1.));
#7975=DIRECTION('',(-2.22044604925031E-16,4.93038065763132E-32,-1.));
#7976=DIRECTION('',(1.,-2.22044604925031E-16,0.));
#7977=DIRECTION('',(-2.22044604925031E-16,4.93038065763132E-32,-1.));
#7978=DIRECTION('center_axis',(2.22044604925031E-16,1.,-1.22464679914735E-16));
#7979=DIRECTION('ref_axis',(2.71926214689378E-32,1.22464679914735E-16,1.));
#7980=DIRECTION('',(2.71926214689378E-32,1.22464679914735E-16,1.));
#7981=DIRECTION('',(1.,-2.22044604925031E-16,0.));
#7982=DIRECTION('',(2.71926214689378E-32,1.22464679914735E-16,1.));
#7983=DIRECTION('center_axis',(2.22044604925031E-16,1.,0.));
#7984=DIRECTION('ref_axis',(0.,0.,1.));
#7985=DIRECTION('',(0.,0.,1.));
#7986=DIRECTION('',(0.,0.,1.));
#7987=DIRECTION('',(1.,-2.22044604925031E-16,0.));
#7988=DIRECTION('center_axis',(4.04380518474263E-64,1.82116795231658E-48,
-1.));
#7989=DIRECTION('ref_axis',(2.22044604925031E-16,1.,1.82116795231658E-48));
#7990=DIRECTION('',(2.22044604925031E-16,1.,1.82116795231658E-48));
#7991=DIRECTION('',(2.22044604925031E-16,1.,1.82116795231658E-48));
#7992=DIRECTION('',(1.,-2.22044604925031E-16,0.));
#7993=DIRECTION('center_axis',(-2.22044604925031E-16,-1.,0.));
#7994=DIRECTION('ref_axis',(0.,0.,-1.));
#7995=DIRECTION('',(0.,0.,-1.));
#7996=DIRECTION('',(0.,0.,-1.));
#7997=DIRECTION('',(1.,-2.22044604925031E-16,0.));
#7998=DIRECTION('center_axis',(0.,0.,-1.));
#7999=DIRECTION('ref_axis',(2.22044604925031E-16,1.,0.));
#8000=DIRECTION('',(2.22044604925031E-16,1.,0.));
#8001=DIRECTION('',(2.22044604925031E-16,1.,0.));
#8002=DIRECTION('',(1.,-2.22044604925031E-16,0.));
#8003=DIRECTION('center_axis',(-2.22044604925031E-16,-1.,1.22464679914735E-16));
#8004=DIRECTION('ref_axis',(-2.71926214689378E-32,-1.22464679914735E-16,
-1.));
#8005=DIRECTION('',(-2.71926214689378E-32,-1.22464679914735E-16,-1.));
#8006=DIRECTION('',(-2.71926214689378E-32,-1.22464679914735E-16,-1.));
#8007=DIRECTION('',(1.,-2.22044604925031E-16,0.));
#8008=DIRECTION('center_axis',(2.34780031315777E-32,1.05735526154777E-16,
1.));
#8009=DIRECTION('ref_axis',(-2.22044604925031E-16,-1.,1.05735526154777E-16));
#8010=DIRECTION('',(-2.22044604925031E-16,-1.,1.05735526154777E-16));
#8011=DIRECTION('',(-2.22044604925031E-16,-1.,1.05735526154777E-16));
#8012=DIRECTION('center_axis',(-2.22044604925031E-16,-1.,0.));
#8013=DIRECTION('ref_axis',(-2.22044604925031E-16,4.93038065763132E-32,
-1.));
#8014=DIRECTION('',(-2.22044604925031E-16,4.93038065763132E-32,-1.));
#8015=DIRECTION('',(1.,-2.22044604925031E-16,0.));
#8016=DIRECTION('',(-2.22044604925031E-16,4.93038065763132E-32,-1.));
#8017=DIRECTION('center_axis',(2.22044604925031E-16,1.,-1.22464679914735E-16));
#8018=DIRECTION('ref_axis',(2.71926214689378E-32,1.22464679914735E-16,1.));
#8019=DIRECTION('',(2.71926214689378E-32,1.22464679914735E-16,1.));
#8020=DIRECTION('',(1.,-2.22044604925031E-16,0.));
#8021=DIRECTION('',(2.71926214689378E-32,1.22464679914735E-16,1.));
#8022=DIRECTION('center_axis',(2.22044604925031E-16,1.,0.));
#8023=DIRECTION('ref_axis',(0.,0.,1.));
#8024=DIRECTION('',(0.,0.,1.));
#8025=DIRECTION('',(1.,-2.22044604925031E-16,0.));
#8026=DIRECTION('',(0.,0.,1.));
#8027=DIRECTION('',(1.,-2.22044604925031E-16,0.));
#8028=DIRECTION('center_axis',(4.04380518474263E-64,1.82116795231658E-48,
-1.));
#8029=DIRECTION('ref_axis',(2.22044604925031E-16,1.,1.82116795231658E-48));
#8030=DIRECTION('',(2.22044604925031E-16,1.,1.82116795231658E-48));
#8031=DIRECTION('',(2.22044604925031E-16,1.,1.82116795231658E-48));
#8032=DIRECTION('',(1.,-2.22044604925031E-16,0.));
#8033=DIRECTION('center_axis',(-2.22044604925031E-16,-1.,0.));
#8034=DIRECTION('ref_axis',(0.,0.,-1.));
#8035=DIRECTION('',(0.,0.,-1.));
#8036=DIRECTION('',(0.,0.,-1.));
#8037=DIRECTION('',(1.,-2.22044604925031E-16,0.));
#8038=DIRECTION('center_axis',(0.,0.,-1.));
#8039=DIRECTION('ref_axis',(2.22044604925031E-16,1.,0.));
#8040=DIRECTION('',(2.22044604925031E-16,1.,0.));
#8041=DIRECTION('',(2.22044604925031E-16,1.,0.));
#8042=DIRECTION('',(1.,-2.22044604925031E-16,0.));
#8043=DIRECTION('center_axis',(-2.22044604925031E-16,-1.,1.22464679914735E-16));
#8044=DIRECTION('ref_axis',(-2.71926214689378E-32,-1.22464679914735E-16,
-1.));
#8045=DIRECTION('',(-2.71926214689378E-32,-1.22464679914735E-16,-1.));
#8046=DIRECTION('',(-2.71926214689378E-32,-1.22464679914735E-16,-1.));
#8047=DIRECTION('',(1.,-2.22044604925031E-16,0.));
#8048=DIRECTION('center_axis',(2.34780031315777E-32,1.05735526154777E-16,
1.));
#8049=DIRECTION('ref_axis',(-2.22044604925031E-16,-1.,1.05735526154777E-16));
#8050=DIRECTION('',(-2.22044604925031E-16,-1.,1.05735526154777E-16));
#8051=DIRECTION('',(-2.22044604925031E-16,-1.,1.05735526154777E-16));
#8052=DIRECTION('center_axis',(-2.22044604925031E-16,-1.,0.));
#8053=DIRECTION('ref_axis',(-2.22044604925031E-16,4.93038065763132E-32,
-1.));
#8054=DIRECTION('',(-2.22044604925031E-16,4.93038065763132E-32,-1.));
#8055=DIRECTION('',(1.,-2.22044604925031E-16,0.));
#8056=DIRECTION('',(-2.22044604925031E-16,4.93038065763132E-32,-1.));
#8057=DIRECTION('center_axis',(2.22044604925031E-16,1.,-1.22464679914735E-16));
#8058=DIRECTION('ref_axis',(2.71926214689378E-32,1.22464679914735E-16,1.));
#8059=DIRECTION('',(2.71926214689378E-32,1.22464679914735E-16,1.));
#8060=DIRECTION('',(1.,-2.22044604925031E-16,0.));
#8061=DIRECTION('',(2.71926214689378E-32,1.22464679914735E-16,1.));
#8062=DIRECTION('center_axis',(2.22044604925031E-16,1.,0.));
#8063=DIRECTION('ref_axis',(0.,0.,1.));
#8064=DIRECTION('',(0.,0.,1.));
#8065=DIRECTION('',(1.,-2.22044604925031E-16,0.));
#8066=DIRECTION('',(0.,0.,1.));
#8067=DIRECTION('',(1.,-2.22044604925031E-16,0.));
#8068=DIRECTION('center_axis',(4.04380518474263E-64,1.82116795231658E-48,
-1.));
#8069=DIRECTION('ref_axis',(2.22044604925031E-16,1.,1.82116795231658E-48));
#8070=DIRECTION('',(2.22044604925031E-16,1.,1.82116795231658E-48));
#8071=DIRECTION('',(2.22044604925031E-16,1.,1.82116795231658E-48));
#8072=DIRECTION('',(1.,-2.22044604925031E-16,0.));
#8073=DIRECTION('center_axis',(-2.22044604925031E-16,-1.,0.));
#8074=DIRECTION('ref_axis',(0.,0.,-1.));
#8075=DIRECTION('',(0.,0.,-1.));
#8076=DIRECTION('',(0.,0.,-1.));
#8077=DIRECTION('',(1.,-2.22044604925031E-16,0.));
#8078=DIRECTION('center_axis',(0.,0.,-1.));
#8079=DIRECTION('ref_axis',(2.22044604925031E-16,1.,0.));
#8080=DIRECTION('',(2.22044604925031E-16,1.,0.));
#8081=DIRECTION('',(2.22044604925031E-16,1.,0.));
#8082=DIRECTION('',(1.,-2.22044604925031E-16,0.));
#8083=DIRECTION('center_axis',(-2.22044604925031E-16,-1.,1.22464679914735E-16));
#8084=DIRECTION('ref_axis',(-2.71926214689378E-32,-1.22464679914735E-16,
-1.));
#8085=DIRECTION('',(-2.71926214689378E-32,-1.22464679914735E-16,-1.));
#8086=DIRECTION('',(-2.71926214689378E-32,-1.22464679914735E-16,-1.));
#8087=DIRECTION('',(1.,-2.22044604925031E-16,0.));
#8088=DIRECTION('center_axis',(2.34780031315777E-32,1.05735526154777E-16,
1.));
#8089=DIRECTION('ref_axis',(-2.22044604925031E-16,-1.,1.05735526154777E-16));
#8090=DIRECTION('',(-2.22044604925031E-16,-1.,1.05735526154777E-16));
#8091=DIRECTION('',(-2.22044604925031E-16,-1.,1.05735526154777E-16));
#8092=DIRECTION('center_axis',(-2.22044604925031E-16,-1.,0.));
#8093=DIRECTION('ref_axis',(-2.22044604925031E-16,4.93038065763132E-32,
-1.));
#8094=DIRECTION('',(-2.22044604925031E-16,4.93038065763132E-32,-1.));
#8095=DIRECTION('',(1.,-2.22044604925031E-16,0.));
#8096=DIRECTION('',(-2.22044604925031E-16,4.93038065763132E-32,-1.));
#8097=DIRECTION('center_axis',(2.22044604925031E-16,1.,-1.22464679914735E-16));
#8098=DIRECTION('ref_axis',(2.71926214689378E-32,1.22464679914735E-16,1.));
#8099=DIRECTION('',(2.71926214689378E-32,1.22464679914735E-16,1.));
#8100=DIRECTION('',(1.,-2.22044604925031E-16,0.));
#8101=DIRECTION('',(2.71926214689378E-32,1.22464679914735E-16,1.));
#8102=DIRECTION('center_axis',(2.22044604925031E-16,1.,0.));
#8103=DIRECTION('ref_axis',(0.,0.,1.));
#8104=DIRECTION('',(0.,0.,1.));
#8105=DIRECTION('',(1.,-2.22044604925031E-16,0.));
#8106=DIRECTION('',(0.,0.,1.));
#8107=DIRECTION('',(1.,-2.22044604925031E-16,0.));
#8108=DIRECTION('center_axis',(4.04380518474263E-64,1.82116795231658E-48,
-1.));
#8109=DIRECTION('ref_axis',(2.22044604925031E-16,1.,1.82116795231658E-48));
#8110=DIRECTION('',(2.22044604925031E-16,1.,1.82116795231658E-48));
#8111=DIRECTION('',(2.22044604925031E-16,1.,1.82116795231658E-48));
#8112=DIRECTION('',(1.,-2.22044604925031E-16,0.));
#8113=DIRECTION('center_axis',(-2.22044604925031E-16,-1.,0.));
#8114=DIRECTION('ref_axis',(0.,0.,-1.));
#8115=DIRECTION('',(0.,0.,-1.));
#8116=DIRECTION('',(0.,0.,-1.));
#8117=DIRECTION('',(1.,-2.22044604925031E-16,0.));
#8118=DIRECTION('center_axis',(0.,0.,-1.));
#8119=DIRECTION('ref_axis',(2.22044604925031E-16,1.,0.));
#8120=DIRECTION('',(2.22044604925031E-16,1.,0.));
#8121=DIRECTION('',(2.22044604925031E-16,1.,0.));
#8122=DIRECTION('',(1.,-2.22044604925031E-16,0.));
#8123=DIRECTION('center_axis',(-2.22044604925031E-16,-1.,1.22464679914735E-16));
#8124=DIRECTION('ref_axis',(-2.71926214689378E-32,-1.22464679914735E-16,
-1.));
#8125=DIRECTION('',(-2.71926214689378E-32,-1.22464679914735E-16,-1.));
#8126=DIRECTION('',(-2.71926214689378E-32,-1.22464679914735E-16,-1.));
#8127=DIRECTION('',(1.,-2.22044604925031E-16,0.));
#8128=DIRECTION('center_axis',(2.34780031315777E-32,1.05735526154777E-16,
1.));
#8129=DIRECTION('ref_axis',(-2.22044604925031E-16,-1.,1.05735526154777E-16));
#8130=DIRECTION('',(-2.22044604925031E-16,-1.,1.05735526154777E-16));
#8131=DIRECTION('',(-2.22044604925031E-16,-1.,1.05735526154777E-16));
#8132=DIRECTION('center_axis',(-2.22044604925031E-16,-1.,0.));
#8133=DIRECTION('ref_axis',(-2.22044604925031E-16,4.93038065763132E-32,
-1.));
#8134=DIRECTION('',(-2.22044604925031E-16,4.93038065763132E-32,-1.));
#8135=DIRECTION('',(1.,-2.22044604925031E-16,0.));
#8136=DIRECTION('',(-2.22044604925031E-16,4.93038065763132E-32,-1.));
#8137=DIRECTION('center_axis',(2.22044604925031E-16,1.,-1.22464679914735E-16));
#8138=DIRECTION('ref_axis',(2.71926214689378E-32,1.22464679914735E-16,1.));
#8139=DIRECTION('',(2.71926214689378E-32,1.22464679914735E-16,1.));
#8140=DIRECTION('',(1.,-2.22044604925031E-16,0.));
#8141=DIRECTION('',(2.71926214689378E-32,1.22464679914735E-16,1.));
#8142=DIRECTION('center_axis',(2.22044604925031E-16,1.,0.));
#8143=DIRECTION('ref_axis',(0.,0.,1.));
#8144=DIRECTION('',(0.,0.,1.));
#8145=DIRECTION('',(1.,-2.22044604925031E-16,0.));
#8146=DIRECTION('',(0.,0.,1.));
#8147=DIRECTION('',(1.,-2.22044604925031E-16,0.));
#8148=DIRECTION('center_axis',(4.04380518474263E-64,1.82116795231658E-48,
-1.));
#8149=DIRECTION('ref_axis',(2.22044604925031E-16,1.,1.82116795231658E-48));
#8150=DIRECTION('',(2.22044604925031E-16,1.,1.82116795231658E-48));
#8151=DIRECTION('',(2.22044604925031E-16,1.,1.82116795231658E-48));
#8152=DIRECTION('',(1.,-2.22044604925031E-16,0.));
#8153=DIRECTION('center_axis',(-2.22044604925031E-16,-1.,0.));
#8154=DIRECTION('ref_axis',(0.,0.,-1.));
#8155=DIRECTION('',(0.,0.,-1.));
#8156=DIRECTION('',(0.,0.,-1.));
#8157=DIRECTION('',(1.,-2.22044604925031E-16,0.));
#8158=DIRECTION('center_axis',(0.,0.,-1.));
#8159=DIRECTION('ref_axis',(2.22044604925031E-16,1.,0.));
#8160=DIRECTION('',(2.22044604925031E-16,1.,0.));
#8161=DIRECTION('',(2.22044604925031E-16,1.,0.));
#8162=DIRECTION('',(1.,-2.22044604925031E-16,0.));
#8163=DIRECTION('center_axis',(-2.22044604925031E-16,-1.,1.22464679914735E-16));
#8164=DIRECTION('ref_axis',(-2.71926214689378E-32,-1.22464679914735E-16,
-1.));
#8165=DIRECTION('',(-2.71926214689378E-32,-1.22464679914735E-16,-1.));
#8166=DIRECTION('',(-2.71926214689378E-32,-1.22464679914735E-16,-1.));
#8167=DIRECTION('',(1.,-2.22044604925031E-16,0.));
#8168=DIRECTION('center_axis',(2.34780031315777E-32,1.05735526154777E-16,
1.));
#8169=DIRECTION('ref_axis',(-2.22044604925031E-16,-1.,1.05735526154777E-16));
#8170=DIRECTION('',(-2.22044604925031E-16,-1.,1.05735526154777E-16));
#8171=DIRECTION('',(-2.22044604925031E-16,-1.,1.05735526154777E-16));
#8172=DIRECTION('center_axis',(-2.22044604925031E-16,-1.,0.));
#8173=DIRECTION('ref_axis',(-2.22044604925031E-16,4.93038065763132E-32,
-1.));
#8174=DIRECTION('',(-2.22044604925031E-16,4.93038065763132E-32,-1.));
#8175=DIRECTION('',(1.,-2.22044604925031E-16,0.));
#8176=DIRECTION('',(-2.22044604925031E-16,4.93038065763132E-32,-1.));
#8177=DIRECTION('center_axis',(2.22044604925031E-16,1.,-1.22464679914735E-16));
#8178=DIRECTION('ref_axis',(2.71926214689378E-32,1.22464679914735E-16,1.));
#8179=DIRECTION('',(2.71926214689378E-32,1.22464679914735E-16,1.));
#8180=DIRECTION('',(1.,-2.22044604925031E-16,0.));
#8181=DIRECTION('',(2.71926214689378E-32,1.22464679914735E-16,1.));
#8182=DIRECTION('center_axis',(2.22044604925031E-16,1.,0.));
#8183=DIRECTION('ref_axis',(0.,0.,1.));
#8184=DIRECTION('',(0.,0.,1.));
#8185=DIRECTION('',(1.,-2.22044604925031E-16,0.));
#8186=DIRECTION('',(0.,0.,1.));
#8187=DIRECTION('',(1.,-2.22044604925031E-16,0.));
#8188=DIRECTION('center_axis',(4.04380518474263E-64,1.82116795231658E-48,
-1.));
#8189=DIRECTION('ref_axis',(2.22044604925031E-16,1.,1.82116795231658E-48));
#8190=DIRECTION('',(2.22044604925031E-16,1.,1.82116795231658E-48));
#8191=DIRECTION('',(2.22044604925031E-16,1.,1.82116795231658E-48));
#8192=DIRECTION('',(1.,-2.22044604925031E-16,0.));
#8193=DIRECTION('center_axis',(-2.22044604925031E-16,-1.,0.));
#8194=DIRECTION('ref_axis',(0.,0.,-1.));
#8195=DIRECTION('',(0.,0.,-1.));
#8196=DIRECTION('',(0.,0.,-1.));
#8197=DIRECTION('',(1.,-2.22044604925031E-16,0.));
#8198=DIRECTION('center_axis',(0.,0.,-1.));
#8199=DIRECTION('ref_axis',(2.22044604925031E-16,1.,0.));
#8200=DIRECTION('',(2.22044604925031E-16,1.,0.));
#8201=DIRECTION('',(2.22044604925031E-16,1.,0.));
#8202=DIRECTION('',(1.,-2.22044604925031E-16,0.));
#8203=DIRECTION('center_axis',(-2.22044604925031E-16,-1.,1.22464679914735E-16));
#8204=DIRECTION('ref_axis',(-2.71926214689378E-32,-1.22464679914735E-16,
-1.));
#8205=DIRECTION('',(-2.71926214689378E-32,-1.22464679914735E-16,-1.));
#8206=DIRECTION('',(-2.71926214689378E-32,-1.22464679914735E-16,-1.));
#8207=DIRECTION('',(1.,-2.22044604925031E-16,0.));
#8208=DIRECTION('center_axis',(2.34780031315777E-32,1.05735526154777E-16,
1.));
#8209=DIRECTION('ref_axis',(-2.22044604925031E-16,-1.,1.05735526154777E-16));
#8210=DIRECTION('',(-2.22044604925031E-16,-1.,1.05735526154777E-16));
#8211=DIRECTION('',(-2.22044604925031E-16,-1.,1.05735526154777E-16));
#8212=DIRECTION('center_axis',(-2.22044604925031E-16,-1.,0.));
#8213=DIRECTION('ref_axis',(-2.22044604925031E-16,4.93038065763132E-32,
-1.));
#8214=DIRECTION('',(-2.22044604925031E-16,4.93038065763132E-32,-1.));
#8215=DIRECTION('',(1.,-2.22044604925031E-16,0.));
#8216=DIRECTION('',(-2.22044604925031E-16,4.93038065763132E-32,-1.));
#8217=DIRECTION('center_axis',(2.22044604925031E-16,1.,-1.22464679914735E-16));
#8218=DIRECTION('ref_axis',(2.71926214689378E-32,1.22464679914735E-16,1.));
#8219=DIRECTION('',(2.71926214689378E-32,1.22464679914735E-16,1.));
#8220=DIRECTION('',(1.,-2.22044604925031E-16,0.));
#8221=DIRECTION('',(2.71926214689378E-32,1.22464679914735E-16,1.));
#8222=DIRECTION('center_axis',(0.,0.,-1.));
#8223=DIRECTION('ref_axis',(2.22044604925031E-16,1.,0.));
#8224=DIRECTION('',(2.22044604925031E-16,1.,0.));
#8225=DIRECTION('',(2.22044604925031E-16,1.,0.));
#8226=DIRECTION('',(1.,-2.22044604925031E-16,0.));
#8227=DIRECTION('center_axis',(2.22044604925031E-16,1.,0.));
#8228=DIRECTION('ref_axis',(0.,0.,1.));
#8229=DIRECTION('',(0.,0.,1.));
#8230=DIRECTION('',(0.,0.,1.));
#8231=DIRECTION('',(1.,-2.22044604925031E-16,0.));
#8232=DIRECTION('center_axis',(4.04380518474263E-64,1.82116795231658E-48,
-1.));
#8233=DIRECTION('ref_axis',(2.22044604925031E-16,1.,1.82116795231658E-48));
#8234=DIRECTION('',(2.22044604925031E-16,1.,1.82116795231658E-48));
#8235=DIRECTION('',(2.22044604925031E-16,1.,1.82116795231658E-48));
#8236=DIRECTION('',(1.,-2.22044604925031E-16,0.));
#8237=DIRECTION('center_axis',(-2.22044604925031E-16,-1.,0.));
#8238=DIRECTION('ref_axis',(0.,0.,-1.));
#8239=DIRECTION('',(0.,0.,-1.));
#8240=DIRECTION('',(0.,0.,-1.));
#8241=DIRECTION('',(1.,-2.22044604925031E-16,0.));
#8242=DIRECTION('center_axis',(0.,0.,-1.));
#8243=DIRECTION('ref_axis',(2.22044604925031E-16,1.,0.));
#8244=DIRECTION('',(-2.22044604925031E-16,-1.,0.));
#8245=DIRECTION('',(2.22044604925031E-16,1.,0.));
#8246=DIRECTION('center_axis',(0.,0.,-1.));
#8247=DIRECTION('ref_axis',(2.22044604925031E-16,1.,0.));
#8248=DIRECTION('',(2.22044604925031E-16,1.,0.));
#8249=DIRECTION('',(2.22044604925031E-16,1.,0.));
#8250=DIRECTION('',(1.,-2.22044604925031E-16,0.));
#8251=DIRECTION('center_axis',(-2.22044604925031E-16,-1.,1.22464679914735E-16));
#8252=DIRECTION('ref_axis',(-2.71926214689378E-32,-1.22464679914735E-16,
-1.));
#8253=DIRECTION('',(-2.71926214689378E-32,-1.22464679914735E-16,-1.));
#8254=DIRECTION('',(-2.71926214689378E-32,-1.22464679914735E-16,-1.));
#8255=DIRECTION('',(1.,-2.22044604925031E-16,0.));
#8256=DIRECTION('center_axis',(2.34780031315777E-32,1.05735526154777E-16,
1.));
#8257=DIRECTION('ref_axis',(-2.22044604925031E-16,-1.,1.05735526154777E-16));
#8258=DIRECTION('',(-2.22044604925031E-16,-1.,1.05735526154777E-16));
#8259=DIRECTION('',(-2.22044604925031E-16,-1.,1.05735526154777E-16));
#8260=DIRECTION('center_axis',(-2.22044604925031E-16,-1.,0.));
#8261=DIRECTION('ref_axis',(-2.22044604925031E-16,4.93038065763132E-32,
-1.));
#8262=DIRECTION('',(-2.22044604925031E-16,4.93038065763132E-32,-1.));
#8263=DIRECTION('',(1.,-2.22044604925031E-16,0.));
#8264=DIRECTION('',(-2.22044604925031E-16,4.93038065763132E-32,-1.));
#8265=DIRECTION('center_axis',(2.22044604925031E-16,1.,-1.22464679914735E-16));
#8266=DIRECTION('ref_axis',(2.71926214689378E-32,1.22464679914735E-16,1.));
#8267=DIRECTION('',(2.71926214689378E-32,1.22464679914735E-16,1.));
#8268=DIRECTION('',(1.,-2.22044604925031E-16,0.));
#8269=DIRECTION('',(2.71926214689378E-32,1.22464679914735E-16,1.));
#8270=DIRECTION('center_axis',(0.,0.,-1.));
#8271=DIRECTION('ref_axis',(2.22044604925031E-16,1.,0.));
#8272=DIRECTION('',(2.22044604925031E-16,1.,0.));
#8273=DIRECTION('',(2.22044604925031E-16,1.,0.));
#8274=DIRECTION('',(1.,-2.22044604925031E-16,0.));
#8275=DIRECTION('center_axis',(2.22044604925031E-16,1.,0.));
#8276=DIRECTION('ref_axis',(0.,0.,1.));
#8277=DIRECTION('',(0.,0.,1.));
#8278=DIRECTION('',(0.,0.,1.));
#8279=DIRECTION('',(1.,-2.22044604925031E-16,0.));
#8280=DIRECTION('center_axis',(4.04380518474263E-64,1.82116795231658E-48,
-1.));
#8281=DIRECTION('ref_axis',(2.22044604925031E-16,1.,1.82116795231658E-48));
#8282=DIRECTION('',(2.22044604925031E-16,1.,1.82116795231658E-48));
#8283=DIRECTION('',(2.22044604925031E-16,1.,1.82116795231658E-48));
#8284=DIRECTION('',(1.,-2.22044604925031E-16,0.));
#8285=DIRECTION('center_axis',(-2.22044604925031E-16,-1.,0.));
#8286=DIRECTION('ref_axis',(0.,0.,-1.));
#8287=DIRECTION('',(0.,0.,-1.));
#8288=DIRECTION('',(0.,0.,-1.));
#8289=DIRECTION('',(1.,-2.22044604925031E-16,0.));
#8290=DIRECTION('center_axis',(0.,0.,-1.));
#8291=DIRECTION('ref_axis',(2.22044604925031E-16,1.,0.));
#8292=DIRECTION('',(2.22044604925031E-16,1.,0.));
#8293=DIRECTION('',(2.22044604925031E-16,1.,0.));
#8294=DIRECTION('center_axis',(0.,0.,-1.));
#8295=DIRECTION('ref_axis',(2.22044604925031E-16,1.,0.));
#8296=DIRECTION('',(2.22044604925031E-16,1.,0.));
#8297=DIRECTION('',(2.22044604925031E-16,1.,0.));
#8298=DIRECTION('',(1.,-2.22044604925031E-16,0.));
#8299=DIRECTION('center_axis',(-2.22044604925031E-16,-1.,1.22464679914735E-16));
#8300=DIRECTION('ref_axis',(-2.71926214689378E-32,-1.22464679914735E-16,
-1.));
#8301=DIRECTION('',(-2.71926214689378E-32,-1.22464679914735E-16,-1.));
#8302=DIRECTION('',(-2.71926214689378E-32,-1.22464679914735E-16,-1.));
#8303=DIRECTION('',(1.,-2.22044604925031E-16,0.));
#8304=DIRECTION('center_axis',(2.34780031315777E-32,1.05735526154777E-16,
1.));
#8305=DIRECTION('ref_axis',(-2.22044604925031E-16,-1.,1.05735526154777E-16));
#8306=DIRECTION('',(-2.22044604925031E-16,-1.,1.05735526154777E-16));
#8307=DIRECTION('',(-2.22044604925031E-16,-1.,1.05735526154777E-16));
#8308=DIRECTION('center_axis',(2.22044604925031E-16,1.,0.));
#8309=DIRECTION('ref_axis',(2.22044604925031E-16,-4.93038065763132E-32,
1.));
#8310=DIRECTION('',(-1.,2.22044604925031E-16,0.));
#8311=DIRECTION('',(2.22044604925031E-16,-4.93038065763132E-32,1.));
#8312=DIRECTION('',(1.,-2.22044604925031E-16,0.));
#8313=DIRECTION('',(2.22044604925031E-16,-4.93038065763132E-32,1.));
#8314=DIRECTION('center_axis',(-4.04380518474263E-64,-1.82116795231658E-48,
1.));
#8315=DIRECTION('ref_axis',(-2.22044604925031E-16,-1.,-1.82116795231658E-48));
#8316=DIRECTION('',(-2.22044604925031E-16,-1.,-1.82116795231658E-48));
#8317=DIRECTION('',(1.,-2.22044604925031E-16,0.));
#8318=DIRECTION('',(-2.22044604925031E-16,-1.,-1.82116795231658E-48));
#8319=DIRECTION('',(1.,-2.22044604925031E-16,0.));
#8320=DIRECTION('center_axis',(2.22044604925031E-16,1.,0.));
#8321=DIRECTION('ref_axis',(0.,0.,1.));
#8322=DIRECTION('',(0.,0.,1.));
#8323=DIRECTION('',(0.,0.,1.));
#8324=DIRECTION('',(1.,-2.22044604925031E-16,0.));
#8325=DIRECTION('center_axis',(0.,0.,1.));
#8326=DIRECTION('ref_axis',(-2.22044604925031E-16,-1.,0.));
#8327=DIRECTION('',(-2.22044604925031E-16,-1.,0.));
#8328=DIRECTION('',(-2.22044604925031E-16,-1.,0.));
#8329=DIRECTION('',(1.,-2.22044604925031E-16,0.));
#8330=DIRECTION('center_axis',(2.22044604925031E-16,1.,0.));
#8331=DIRECTION('ref_axis',(0.,0.,1.));
#8332=DIRECTION('',(0.,0.,1.));
#8333=DIRECTION('',(0.,0.,1.));
#8334=DIRECTION('',(1.,-2.22044604925031E-16,0.));
#8335=DIRECTION('center_axis',(0.,0.,-1.));
#8336=DIRECTION('ref_axis',(2.22044604925031E-16,1.,0.));
#8337=DIRECTION('',(2.22044604925031E-16,1.,0.));
#8338=DIRECTION('',(2.22044604925031E-16,1.,0.));
#8339=DIRECTION('',(1.,-2.22044604925031E-16,0.));
#8340=DIRECTION('center_axis',(-2.22044604925031E-16,-1.,0.));
#8341=DIRECTION('ref_axis',(0.,0.,-1.));
#8342=DIRECTION('',(1.,-2.22044604925031E-16,0.));
#8343=DIRECTION('',(0.,0.,-1.));
#8344=DIRECTION('',(0.,0.,-1.));
#8345=DIRECTION('center_axis',(-2.22044604925031E-16,-1.,0.));
#8346=DIRECTION('ref_axis',(0.,0.,-1.));
#8347=DIRECTION('',(0.,0.,-1.));
#8348=DIRECTION('',(-1.,2.22044604925031E-16,0.));
#8349=DIRECTION('',(0.,0.,-1.));
#8350=DIRECTION('center_axis',(0.,0.,1.));
#8351=DIRECTION('ref_axis',(-2.22044604925031E-16,-1.,0.));
#8352=DIRECTION('',(-2.22044604925031E-16,-1.,0.));
#8353=DIRECTION('',(1.,-2.22044604925031E-16,0.));
#8354=DIRECTION('',(-2.22044604925031E-16,-1.,0.));
#8355=DIRECTION('center_axis',(0.,0.,-1.));
#8356=DIRECTION('ref_axis',(-2.22044604925031E-16,-1.,0.));
#8357=DIRECTION('',(2.22044604925031E-16,1.,0.));
#8358=DIRECTION('',(-1.,2.22044604925031E-16,0.));
#8359=DIRECTION('',(-2.22044604925031E-16,-1.,0.));
#8360=DIRECTION('center_axis',(2.22044604925031E-16,1.,0.));
#8361=DIRECTION('ref_axis',(2.22044604925031E-16,-4.93038065763132E-32,
1.));
#8362=DIRECTION('',(2.22044604925031E-16,-4.93038065763132E-32,1.));
#8363=DIRECTION('',(1.,-2.22044604925031E-16,0.));
#8364=DIRECTION('',(2.22044604925031E-16,-4.93038065763132E-32,1.));
#8365=DIRECTION('center_axis',(0.,0.,1.));
#8366=DIRECTION('ref_axis',(-2.22044604925031E-16,-1.,0.));
#8367=DIRECTION('',(-2.22044604925031E-16,-1.,0.));
#8368=DIRECTION('',(-2.22044604925031E-16,-1.,0.));
#8369=DIRECTION('',(1.,-2.22044604925031E-16,0.));
#8370=DIRECTION('center_axis',(2.22044604925031E-16,1.,0.));
#8371=DIRECTION('ref_axis',(0.,0.,1.));
#8372=DIRECTION('',(0.,0.,1.));
#8373=DIRECTION('',(0.,0.,1.));
#8374=DIRECTION('',(1.,-2.22044604925031E-16,0.));
#8375=DIRECTION('center_axis',(0.,0.,-1.));
#8376=DIRECTION('ref_axis',(2.22044604925031E-16,1.,0.));
#8377=DIRECTION('',(2.22044604925031E-16,1.,0.));
#8378=DIRECTION('',(2.22044604925031E-16,1.,0.));
#8379=DIRECTION('',(1.,-2.22044604925031E-16,0.));
#8380=DIRECTION('center_axis',(-2.22044604925031E-16,-1.,0.));
#8381=DIRECTION('ref_axis',(0.,0.,-1.));
#8382=DIRECTION('',(1.,-2.22044604925031E-16,0.));
#8383=DIRECTION('',(0.,0.,-1.));
#8384=DIRECTION('',(0.,0.,-1.));
#8385=DIRECTION('center_axis',(-2.22044604925031E-16,-1.,0.));
#8386=DIRECTION('ref_axis',(0.,0.,-1.));
#8387=DIRECTION('',(0.,0.,-1.));
#8388=DIRECTION('',(-1.,2.22044604925031E-16,0.));
#8389=DIRECTION('',(0.,0.,-1.));
#8390=DIRECTION('',(1.,-2.22044604925031E-16,0.));
#8391=DIRECTION('center_axis',(-4.04380518474263E-64,-1.82116795231658E-48,
1.));
#8392=DIRECTION('ref_axis',(-2.22044604925031E-16,-1.,-1.82116795231658E-48));
#8393=DIRECTION('',(-2.22044604925031E-16,-1.,-1.82116795231658E-48));
#8394=DIRECTION('',(-2.22044604925031E-16,-1.,-1.82116795231658E-48));
#8395=DIRECTION('',(1.,-2.22044604925031E-16,0.));
#8396=DIRECTION('center_axis',(2.22044604925031E-16,1.,0.));
#8397=DIRECTION('ref_axis',(0.,0.,1.));
#8398=DIRECTION('',(0.,0.,1.));
#8399=DIRECTION('',(0.,0.,1.));
#8400=DIRECTION('center_axis',(0.,0.,-1.));
#8401=DIRECTION('ref_axis',(-2.22044604925031E-16,-1.,0.));
#8402=DIRECTION('',(2.22044604925031E-16,1.,0.));
#8403=DIRECTION('',(-1.,2.22044604925031E-16,0.));
#8404=DIRECTION('',(-2.22044604925031E-16,-1.,0.));
#8405=DIRECTION('center_axis',(0.,0.,1.));
#8406=DIRECTION('ref_axis',(-2.22044604925031E-16,-1.,0.));
#8407=DIRECTION('',(-2.22044604925031E-16,-1.,0.));
#8408=DIRECTION('',(1.,-2.22044604925031E-16,0.));
#8409=DIRECTION('',(-2.22044604925031E-16,-1.,0.));
#8410=DIRECTION('center_axis',(2.22044604925031E-16,1.,0.));
#8411=DIRECTION('ref_axis',(2.22044604925031E-16,-4.93038065763132E-32,
1.));
#8412=DIRECTION('',(2.22044604925031E-16,-4.93038065763132E-32,1.));
#8413=DIRECTION('',(1.,-2.22044604925031E-16,0.));
#8414=DIRECTION('',(2.22044604925031E-16,-4.93038065763132E-32,1.));
#8415=DIRECTION('center_axis',(-4.04380518474263E-64,-1.82116795231658E-48,
1.));
#8416=DIRECTION('ref_axis',(-2.22044604925031E-16,-1.,-1.82116795231658E-48));
#8417=DIRECTION('',(-2.22044604925031E-16,-1.,-1.82116795231658E-48));
#8418=DIRECTION('',(1.,-2.22044604925031E-16,0.));
#8419=DIRECTION('',(-2.22044604925031E-16,-1.,-1.82116795231658E-48));
#8420=DIRECTION('',(1.,-2.22044604925031E-16,0.));
#8421=DIRECTION('center_axis',(2.22044604925031E-16,1.,0.));
#8422=DIRECTION('ref_axis',(0.,0.,1.));
#8423=DIRECTION('',(0.,0.,1.));
#8424=DIRECTION('',(0.,0.,1.));
#8425=DIRECTION('center_axis',(0.,0.,1.));
#8426=DIRECTION('ref_axis',(-2.22044604925031E-16,-1.,0.));
#8427=DIRECTION('',(-2.22044604925031E-16,-1.,0.));
#8428=DIRECTION('',(-2.22044604925031E-16,-1.,0.));
#8429=DIRECTION('',(1.,-2.22044604925031E-16,0.));
#8430=DIRECTION('center_axis',(2.22044604925031E-16,1.,0.));
#8431=DIRECTION('ref_axis',(0.,0.,1.));
#8432=DIRECTION('',(0.,0.,1.));
#8433=DIRECTION('',(0.,0.,1.));
#8434=DIRECTION('',(1.,-2.22044604925031E-16,0.));
#8435=DIRECTION('center_axis',(0.,0.,-1.));
#8436=DIRECTION('ref_axis',(2.22044604925031E-16,1.,0.));
#8437=DIRECTION('',(2.22044604925031E-16,1.,0.));
#8438=DIRECTION('',(2.22044604925031E-16,1.,0.));
#8439=DIRECTION('',(1.,-2.22044604925031E-16,0.));
#8440=DIRECTION('center_axis',(-2.22044604925031E-16,-1.,0.));
#8441=DIRECTION('ref_axis',(0.,0.,-1.));
#8442=DIRECTION('',(1.,-2.22044604925031E-16,0.));
#8443=DIRECTION('',(0.,0.,-1.));
#8444=DIRECTION('',(0.,0.,-1.));
#8445=DIRECTION('center_axis',(-2.22044604925031E-16,-1.,0.));
#8446=DIRECTION('ref_axis',(0.,0.,-1.));
#8447=DIRECTION('',(0.,0.,-1.));
#8448=DIRECTION('',(-1.,2.22044604925031E-16,0.));
#8449=DIRECTION('',(0.,0.,-1.));
#8450=DIRECTION('center_axis',(0.,0.,1.));
#8451=DIRECTION('ref_axis',(-2.22044604925031E-16,-1.,0.));
#8452=DIRECTION('',(-2.22044604925031E-16,-1.,0.));
#8453=DIRECTION('',(1.,-2.22044604925031E-16,0.));
#8454=DIRECTION('',(-2.22044604925031E-16,-1.,0.));
#8455=DIRECTION('center_axis',(0.,0.,-1.));
#8456=DIRECTION('ref_axis',(-2.22044604925031E-16,-1.,0.));
#8457=DIRECTION('',(2.22044604925031E-16,1.,0.));
#8458=DIRECTION('',(-1.,2.22044604925031E-16,0.));
#8459=DIRECTION('',(-2.22044604925031E-16,-1.,0.));
#8460=DIRECTION('center_axis',(2.22044604925031E-16,1.,0.));
#8461=DIRECTION('ref_axis',(2.22044604925031E-16,-4.93038065763132E-32,
1.));
#8462=DIRECTION('',(2.22044604925031E-16,-4.93038065763132E-32,1.));
#8463=DIRECTION('',(1.,-2.22044604925031E-16,0.));
#8464=DIRECTION('',(2.22044604925031E-16,-4.93038065763132E-32,1.));
#8465=DIRECTION('center_axis',(-4.04380518474263E-64,-1.82116795231658E-48,
1.));
#8466=DIRECTION('ref_axis',(-2.22044604925031E-16,-1.,-1.82116795231658E-48));
#8467=DIRECTION('',(-2.22044604925031E-16,-1.,-1.82116795231658E-48));
#8468=DIRECTION('',(1.,-2.22044604925031E-16,0.));
#8469=DIRECTION('',(-2.22044604925031E-16,-1.,-1.82116795231658E-48));
#8470=DIRECTION('',(1.,-2.22044604925031E-16,0.));
#8471=DIRECTION('center_axis',(2.22044604925031E-16,1.,0.));
#8472=DIRECTION('ref_axis',(0.,0.,1.));
#8473=DIRECTION('',(0.,0.,1.));
#8474=DIRECTION('',(0.,0.,1.));
#8475=DIRECTION('center_axis',(0.,0.,1.));
#8476=DIRECTION('ref_axis',(-2.22044604925031E-16,-1.,0.));
#8477=DIRECTION('',(-2.22044604925031E-16,-1.,0.));
#8478=DIRECTION('',(-2.22044604925031E-16,-1.,0.));
#8479=DIRECTION('',(1.,-2.22044604925031E-16,0.));
#8480=DIRECTION('center_axis',(2.22044604925031E-16,1.,0.));
#8481=DIRECTION('ref_axis',(0.,0.,1.));
#8482=DIRECTION('',(0.,0.,1.));
#8483=DIRECTION('',(0.,0.,1.));
#8484=DIRECTION('',(1.,-2.22044604925031E-16,0.));
#8485=DIRECTION('center_axis',(0.,0.,-1.));
#8486=DIRECTION('ref_axis',(2.22044604925031E-16,1.,0.));
#8487=DIRECTION('',(2.22044604925031E-16,1.,0.));
#8488=DIRECTION('',(2.22044604925031E-16,1.,0.));
#8489=DIRECTION('',(1.,-2.22044604925031E-16,0.));
#8490=DIRECTION('center_axis',(-2.22044604925031E-16,-1.,0.));
#8491=DIRECTION('ref_axis',(0.,0.,-1.));
#8492=DIRECTION('',(1.,-2.22044604925031E-16,0.));
#8493=DIRECTION('',(0.,0.,-1.));
#8494=DIRECTION('',(0.,0.,-1.));
#8495=DIRECTION('center_axis',(-2.22044604925031E-16,-1.,0.));
#8496=DIRECTION('ref_axis',(0.,0.,-1.));
#8497=DIRECTION('',(0.,0.,-1.));
#8498=DIRECTION('',(-1.,2.22044604925031E-16,0.));
#8499=DIRECTION('',(0.,0.,-1.));
#8500=DIRECTION('center_axis',(0.,0.,-1.));
#8501=DIRECTION('ref_axis',(-2.22044604925031E-16,-1.,0.));
#8502=DIRECTION('',(2.22044604925031E-16,1.,0.));
#8503=DIRECTION('',(1.,-2.22044604925031E-16,0.));
#8504=DIRECTION('',(-2.22044604925031E-16,-1.,0.));
#8505=DIRECTION('center_axis',(0.,0.,1.));
#8506=DIRECTION('ref_axis',(-2.22044604925031E-16,-1.,0.));
#8507=DIRECTION('',(-2.22044604925031E-16,-1.,0.));
#8508=DIRECTION('',(1.,-2.22044604925031E-16,0.));
#8509=DIRECTION('',(-2.22044604925031E-16,-1.,0.));
#8510=DIRECTION('center_axis',(0.,0.,-1.));
#8511=DIRECTION('ref_axis',(-2.22044604925031E-16,-1.,0.));
#8512=DIRECTION('',(-1.,2.22044604925031E-16,0.));
#8513=DIRECTION('',(2.22044604925031E-16,1.,0.));
#8514=DIRECTION('',(-1.,2.22044604925031E-16,0.));
#8515=DIRECTION('',(-2.22044604925031E-16,-1.,0.));
#8516=DIRECTION('center_axis',(0.,0.,-1.));
#8517=DIRECTION('ref_axis',(-2.22044604925031E-16,-1.,0.));
#8518=DIRECTION('',(-2.22044604925031E-16,-1.,0.));
#8519=DIRECTION('',(-1.,2.22044604925031E-16,0.));
#8520=DIRECTION('',(2.22044604925031E-16,1.,0.));
#8521=DIRECTION('center_axis',(0.,0.,-1.));
#8522=DIRECTION('ref_axis',(-2.22044604925031E-16,-1.,0.));
#8523=DIRECTION('',(-1.,2.22044604925031E-16,0.));
#8524=DIRECTION('',(2.22044604925031E-16,1.,0.));
#8525=DIRECTION('',(1.,-2.22044604925031E-16,0.));
#8526=DIRECTION('',(-2.22044604925031E-16,-1.,0.));
#8527=DIRECTION('center_axis',(0.,0.,-1.));
#8528=DIRECTION('ref_axis',(-2.22044604925031E-16,-1.,0.));
#8529=DIRECTION('',(-1.,2.22044604925031E-16,0.));
#8530=DIRECTION('',(2.22044604925031E-16,1.,0.));
#8531=DIRECTION('',(1.,-2.22044604925031E-16,0.));
#8532=DIRECTION('',(-2.22044604925031E-16,-1.,0.));
#8533=DIRECTION('center_axis',(0.,0.,-1.));
#8534=DIRECTION('ref_axis',(-2.22044604925031E-16,-1.,0.));
#8535=DIRECTION('',(-1.,2.22044604925031E-16,0.));
#8536=DIRECTION('',(2.22044604925031E-16,1.,0.));
#8537=DIRECTION('',(1.,-2.22044604925031E-16,0.));
#8538=DIRECTION('',(-2.22044604925031E-16,-1.,0.));
#8539=DIRECTION('center_axis',(0.,0.,-1.));
#8540=DIRECTION('ref_axis',(-2.22044604925031E-16,-1.,0.));
#8541=DIRECTION('',(-1.,2.22044604925031E-16,0.));
#8542=DIRECTION('',(2.22044604925031E-16,1.,0.));
#8543=DIRECTION('',(1.,-2.22044604925031E-16,0.));
#8544=DIRECTION('',(-2.22044604925031E-16,-1.,0.));
#8545=DIRECTION('center_axis',(0.,0.,-1.));
#8546=DIRECTION('ref_axis',(-2.22044604925031E-16,-1.,0.));
#8547=DIRECTION('',(-1.,2.22044604925031E-16,0.));
#8548=DIRECTION('',(2.22044604925031E-16,1.,0.));
#8549=DIRECTION('',(1.,-2.22044604925031E-16,0.));
#8550=DIRECTION('',(-2.22044604925031E-16,-1.,0.));
#8551=DIRECTION('center_axis',(0.,0.,-1.));
#8552=DIRECTION('ref_axis',(-2.22044604925031E-16,-1.,0.));
#8553=DIRECTION('',(1.,-2.22044604925031E-16,0.));
#8554=DIRECTION('',(-2.22044604925031E-16,-1.,0.));
#8555=DIRECTION('',(-1.,2.22044604925031E-16,0.));
#8556=DIRECTION('',(2.22044604925031E-16,1.,0.));
#8557=DIRECTION('center_axis',(0.,0.,-1.));
#8558=DIRECTION('ref_axis',(-2.22044604925031E-16,-1.,0.));
#8559=DIRECTION('',(1.,-2.22044604925031E-16,0.));
#8560=DIRECTION('',(-2.22044604925031E-16,-1.,0.));
#8561=DIRECTION('',(-1.,2.22044604925031E-16,0.));
#8562=DIRECTION('',(2.22044604925031E-16,1.,0.));
#8563=DIRECTION('center_axis',(0.,0.,-1.));
#8564=DIRECTION('ref_axis',(-2.22044604925031E-16,-1.,0.));
#8565=DIRECTION('',(1.,-2.22044604925031E-16,0.));
#8566=DIRECTION('',(-2.22044604925031E-16,-1.,0.));
#8567=DIRECTION('',(-1.,2.22044604925031E-16,0.));
#8568=DIRECTION('',(2.22044604925031E-16,1.,0.));
#8569=DIRECTION('center_axis',(0.,0.,-1.));
#8570=DIRECTION('ref_axis',(-2.22044604925031E-16,-1.,0.));
#8571=DIRECTION('',(1.,-2.22044604925031E-16,0.));
#8572=DIRECTION('',(-2.22044604925031E-16,-1.,0.));
#8573=DIRECTION('',(-1.,2.22044604925031E-16,0.));
#8574=DIRECTION('',(2.22044604925031E-16,1.,0.));
#8575=DIRECTION('center_axis',(-2.22044604925031E-16,-1.,0.));
#8576=DIRECTION('ref_axis',(0.,0.,1.));
#8577=DIRECTION('',(0.,0.,-1.));
#8578=DIRECTION('',(-1.,2.22044604925031E-16,0.));
#8579=DIRECTION('',(0.,0.,1.));
#8580=DIRECTION('center_axis',(0.,0.,-1.));
#8581=DIRECTION('ref_axis',(-2.22044604925031E-16,-1.,0.));
#8582=DIRECTION('',(1.,-2.22044604925031E-16,0.));
#8583=DIRECTION('',(-2.22044604925031E-16,-1.,0.));
#8584=DIRECTION('',(-1.,2.22044604925031E-16,0.));
#8585=DIRECTION('',(2.22044604925031E-16,1.,0.));
#8586=DIRECTION('center_axis',(2.22044604925031E-16,1.,0.));
#8587=DIRECTION('ref_axis',(2.22044604925031E-16,-4.93038065763132E-32,
1.));
#8588=DIRECTION('',(2.22044604925031E-16,-4.93038065763132E-32,1.));
#8589=DIRECTION('',(1.,-2.22044604925031E-16,0.));
#8590=DIRECTION('',(2.22044604925031E-16,-4.93038065763132E-32,1.));
#8591=DIRECTION('center_axis',(0.,0.,1.));
#8592=DIRECTION('ref_axis',(-2.22044604925031E-16,-1.,0.));
#8593=DIRECTION('',(-2.22044604925031E-16,-1.,0.));
#8594=DIRECTION('',(-2.22044604925031E-16,-1.,0.));
#8595=DIRECTION('',(1.,-2.22044604925031E-16,0.));
#8596=DIRECTION('center_axis',(2.22044604925031E-16,1.,0.));
#8597=DIRECTION('ref_axis',(0.,0.,1.));
#8598=DIRECTION('',(0.,0.,1.));
#8599=DIRECTION('',(0.,0.,1.));
#8600=DIRECTION('',(1.,-2.22044604925031E-16,0.));
#8601=DIRECTION('center_axis',(0.,0.,-1.));
#8602=DIRECTION('ref_axis',(2.22044604925031E-16,1.,0.));
#8603=DIRECTION('',(2.22044604925031E-16,1.,0.));
#8604=DIRECTION('',(2.22044604925031E-16,1.,0.));
#8605=DIRECTION('',(1.,-2.22044604925031E-16,0.));
#8606=DIRECTION('center_axis',(-2.22044604925031E-16,-1.,0.));
#8607=DIRECTION('ref_axis',(0.,0.,-1.));
#8608=DIRECTION('',(0.,0.,-1.));
#8609=DIRECTION('',(0.,0.,-1.));
#8610=DIRECTION('center_axis',(-2.22044604925031E-16,-1.,0.));
#8611=DIRECTION('ref_axis',(0.,0.,-1.));
#8612=DIRECTION('',(0.,0.,-1.));
#8613=DIRECTION('',(1.,-2.22044604925031E-16,0.));
#8614=DIRECTION('',(0.,0.,-1.));
#8615=DIRECTION('',(1.,-2.22044604925031E-16,0.));
#8616=DIRECTION('center_axis',(-4.04380518474263E-64,-1.82116795231658E-48,
1.));
#8617=DIRECTION('ref_axis',(-2.22044604925031E-16,-1.,-1.82116795231658E-48));
#8618=DIRECTION('',(-2.22044604925031E-16,-1.,-1.82116795231658E-48));
#8619=DIRECTION('',(-2.22044604925031E-16,-1.,-1.82116795231658E-48));
#8620=DIRECTION('',(1.,-2.22044604925031E-16,0.));
#8621=DIRECTION('center_axis',(2.22044604925031E-16,1.,0.));
#8622=DIRECTION('ref_axis',(0.,0.,1.));
#8623=DIRECTION('',(0.,0.,1.));
#8624=DIRECTION('',(0.,0.,1.));
#8625=DIRECTION('center_axis',(2.22044604925031E-16,1.,0.));
#8626=DIRECTION('ref_axis',(2.22044604925031E-16,-4.93038065763132E-32,
1.));
#8627=DIRECTION('',(2.22044604925031E-16,-4.93038065763132E-32,1.));
#8628=DIRECTION('',(1.,-2.22044604925031E-16,0.));
#8629=DIRECTION('',(2.22044604925031E-16,-4.93038065763132E-32,1.));
#8630=DIRECTION('center_axis',(-4.04380518474263E-64,-1.82116795231658E-48,
1.));
#8631=DIRECTION('ref_axis',(-2.22044604925031E-16,-1.,-1.82116795231658E-48));
#8632=DIRECTION('',(-2.22044604925031E-16,-1.,-1.82116795231658E-48));
#8633=DIRECTION('',(1.,-2.22044604925031E-16,0.));
#8634=DIRECTION('',(-2.22044604925031E-16,-1.,-1.82116795231658E-48));
#8635=DIRECTION('',(1.,-2.22044604925031E-16,0.));
#8636=DIRECTION('center_axis',(2.22044604925031E-16,1.,0.));
#8637=DIRECTION('ref_axis',(0.,0.,1.));
#8638=DIRECTION('',(0.,0.,1.));
#8639=DIRECTION('',(0.,0.,1.));
#8640=DIRECTION('',(1.,-2.22044604925031E-16,0.));
#8641=DIRECTION('center_axis',(0.,0.,1.));
#8642=DIRECTION('ref_axis',(-2.22044604925031E-16,-1.,0.));
#8643=DIRECTION('',(-2.22044604925031E-16,-1.,0.));
#8644=DIRECTION('',(-2.22044604925031E-16,-1.,0.));
#8645=DIRECTION('',(1.,-2.22044604925031E-16,0.));
#8646=DIRECTION('center_axis',(2.22044604925031E-16,1.,0.));
#8647=DIRECTION('ref_axis',(0.,0.,1.));
#8648=DIRECTION('',(0.,0.,1.));
#8649=DIRECTION('',(0.,0.,1.));
#8650=DIRECTION('',(1.,-2.22044604925031E-16,0.));
#8651=DIRECTION('center_axis',(0.,0.,-1.));
#8652=DIRECTION('ref_axis',(2.22044604925031E-16,1.,0.));
#8653=DIRECTION('',(2.22044604925031E-16,1.,0.));
#8654=DIRECTION('',(2.22044604925031E-16,1.,0.));
#8655=DIRECTION('',(1.,-2.22044604925031E-16,0.));
#8656=DIRECTION('center_axis',(-2.22044604925031E-16,-1.,0.));
#8657=DIRECTION('ref_axis',(0.,0.,-1.));
#8658=DIRECTION('',(0.,0.,-1.));
#8659=DIRECTION('',(0.,0.,-1.));
#8660=DIRECTION('center_axis',(-2.22044604925031E-16,-1.,0.));
#8661=DIRECTION('ref_axis',(0.,0.,-1.));
#8662=DIRECTION('',(0.,0.,-1.));
#8663=DIRECTION('',(1.,-2.22044604925031E-16,0.));
#8664=DIRECTION('',(0.,0.,-1.));
#8665=DIRECTION('center_axis',(2.22044604925031E-16,1.,0.));
#8666=DIRECTION('ref_axis',(2.22044604925031E-16,-4.93038065763132E-32,
1.));
#8667=DIRECTION('',(2.22044604925031E-16,-4.93038065763132E-32,1.));
#8668=DIRECTION('',(1.,-2.22044604925031E-16,0.));
#8669=DIRECTION('',(2.22044604925031E-16,-4.93038065763132E-32,1.));
#8670=DIRECTION('center_axis',(0.,0.,1.));
#8671=DIRECTION('ref_axis',(-2.22044604925031E-16,-1.,0.));
#8672=DIRECTION('',(-2.22044604925031E-16,-1.,0.));
#8673=DIRECTION('',(-2.22044604925031E-16,-1.,0.));
#8674=DIRECTION('',(1.,-2.22044604925031E-16,0.));
#8675=DIRECTION('center_axis',(2.22044604925031E-16,1.,0.));
#8676=DIRECTION('ref_axis',(0.,0.,1.));
#8677=DIRECTION('',(0.,0.,1.));
#8678=DIRECTION('',(0.,0.,1.));
#8679=DIRECTION('',(1.,-2.22044604925031E-16,0.));
#8680=DIRECTION('center_axis',(0.,0.,-1.));
#8681=DIRECTION('ref_axis',(2.22044604925031E-16,1.,0.));
#8682=DIRECTION('',(2.22044604925031E-16,1.,0.));
#8683=DIRECTION('',(2.22044604925031E-16,1.,0.));
#8684=DIRECTION('',(1.,-2.22044604925031E-16,0.));
#8685=DIRECTION('center_axis',(-2.22044604925031E-16,-1.,0.));
#8686=DIRECTION('ref_axis',(0.,0.,-1.));
#8687=DIRECTION('',(0.,0.,-1.));
#8688=DIRECTION('',(0.,0.,-1.));
#8689=DIRECTION('center_axis',(-2.22044604925031E-16,-1.,0.));
#8690=DIRECTION('ref_axis',(0.,0.,-1.));
#8691=DIRECTION('',(0.,0.,-1.));
#8692=DIRECTION('',(1.,-2.22044604925031E-16,0.));
#8693=DIRECTION('',(0.,0.,-1.));
#8694=DIRECTION('',(1.,-2.22044604925031E-16,0.));
#8695=DIRECTION('center_axis',(-4.04380518474263E-64,-1.82116795231658E-48,
1.));
#8696=DIRECTION('ref_axis',(-2.22044604925031E-16,-1.,-1.82116795231658E-48));
#8697=DIRECTION('',(-2.22044604925031E-16,-1.,-1.82116795231658E-48));
#8698=DIRECTION('',(-2.22044604925031E-16,-1.,-1.82116795231658E-48));
#8699=DIRECTION('',(1.,-2.22044604925031E-16,0.));
#8700=DIRECTION('center_axis',(2.22044604925031E-16,1.,0.));
#8701=DIRECTION('ref_axis',(0.,0.,1.));
#8702=DIRECTION('',(0.,0.,1.));
#8703=DIRECTION('',(0.,0.,1.));
#8704=DIRECTION('',(1.,-2.22044604925031E-16,0.));
#8705=DIRECTION('center_axis',(2.22044604925031E-16,1.,0.));
#8706=DIRECTION('ref_axis',(2.22044604925031E-16,-4.93038065763132E-32,
1.));
#8707=DIRECTION('',(2.22044604925031E-16,-4.93038065763132E-32,1.));
#8708=DIRECTION('',(1.,-2.22044604925031E-16,0.));
#8709=DIRECTION('',(2.22044604925031E-16,-4.93038065763132E-32,1.));
#8710=DIRECTION('center_axis',(-4.04380518474263E-64,-1.82116795231658E-48,
1.));
#8711=DIRECTION('ref_axis',(-2.22044604925031E-16,-1.,-1.82116795231658E-48));
#8712=DIRECTION('',(-2.22044604925031E-16,-1.,-1.82116795231658E-48));
#8713=DIRECTION('',(1.,-2.22044604925031E-16,0.));
#8714=DIRECTION('',(-2.22044604925031E-16,-1.,-1.82116795231658E-48));
#8715=DIRECTION('',(1.,-2.22044604925031E-16,0.));
#8716=DIRECTION('center_axis',(2.22044604925031E-16,1.,0.));
#8717=DIRECTION('ref_axis',(0.,0.,1.));
#8718=DIRECTION('',(0.,0.,1.));
#8719=DIRECTION('',(0.,0.,1.));
#8720=DIRECTION('',(1.,-2.22044604925031E-16,0.));
#8721=DIRECTION('center_axis',(0.,0.,1.));
#8722=DIRECTION('ref_axis',(-2.22044604925031E-16,-1.,0.));
#8723=DIRECTION('',(-2.22044604925031E-16,-1.,0.));
#8724=DIRECTION('',(-2.22044604925031E-16,-1.,0.));
#8725=DIRECTION('',(1.,-2.22044604925031E-16,0.));
#8726=DIRECTION('center_axis',(2.22044604925031E-16,1.,0.));
#8727=DIRECTION('ref_axis',(0.,0.,1.));
#8728=DIRECTION('',(0.,0.,1.));
#8729=DIRECTION('',(0.,0.,1.));
#8730=DIRECTION('',(1.,-2.22044604925031E-16,0.));
#8731=DIRECTION('center_axis',(0.,0.,-1.));
#8732=DIRECTION('ref_axis',(2.22044604925031E-16,1.,0.));
#8733=DIRECTION('',(2.22044604925031E-16,1.,0.));
#8734=DIRECTION('',(2.22044604925031E-16,1.,0.));
#8735=DIRECTION('',(1.,-2.22044604925031E-16,0.));
#8736=DIRECTION('center_axis',(-2.22044604925031E-16,-1.,0.));
#8737=DIRECTION('ref_axis',(0.,0.,-1.));
#8738=DIRECTION('',(0.,0.,-1.));
#8739=DIRECTION('',(0.,0.,-1.));
#8740=DIRECTION('center_axis',(-2.22044604925031E-16,-1.,0.));
#8741=DIRECTION('ref_axis',(0.,0.,-1.));
#8742=DIRECTION('',(0.,0.,-1.));
#8743=DIRECTION('',(1.,-2.22044604925031E-16,0.));
#8744=DIRECTION('',(0.,0.,-1.));
#8745=DIRECTION('center_axis',(2.22044604925031E-16,1.,0.));
#8746=DIRECTION('ref_axis',(2.22044604925031E-16,-4.93038065763132E-32,
1.));
#8747=DIRECTION('',(2.22044604925031E-16,-4.93038065763132E-32,1.));
#8748=DIRECTION('',(1.,-2.22044604925031E-16,0.));
#8749=DIRECTION('',(2.22044604925031E-16,-4.93038065763132E-32,1.));
#8750=DIRECTION('center_axis',(0.,0.,1.));
#8751=DIRECTION('ref_axis',(-2.22044604925031E-16,-1.,0.));
#8752=DIRECTION('',(-2.22044604925031E-16,-1.,0.));
#8753=DIRECTION('',(-2.22044604925031E-16,-1.,0.));
#8754=DIRECTION('',(1.,-2.22044604925031E-16,0.));
#8755=DIRECTION('center_axis',(2.22044604925031E-16,1.,0.));
#8756=DIRECTION('ref_axis',(0.,0.,1.));
#8757=DIRECTION('',(0.,0.,1.));
#8758=DIRECTION('',(0.,0.,1.));
#8759=DIRECTION('',(1.,-2.22044604925031E-16,0.));
#8760=DIRECTION('center_axis',(0.,0.,-1.));
#8761=DIRECTION('ref_axis',(2.22044604925031E-16,1.,0.));
#8762=DIRECTION('',(2.22044604925031E-16,1.,0.));
#8763=DIRECTION('',(2.22044604925031E-16,1.,0.));
#8764=DIRECTION('',(1.,-2.22044604925031E-16,0.));
#8765=DIRECTION('center_axis',(-2.22044604925031E-16,-1.,0.));
#8766=DIRECTION('ref_axis',(0.,0.,-1.));
#8767=DIRECTION('',(0.,0.,-1.));
#8768=DIRECTION('',(0.,0.,-1.));
#8769=DIRECTION('center_axis',(-2.22044604925031E-16,-1.,0.));
#8770=DIRECTION('ref_axis',(0.,0.,-1.));
#8771=DIRECTION('',(0.,0.,-1.));
#8772=DIRECTION('',(1.,-2.22044604925031E-16,0.));
#8773=DIRECTION('',(0.,0.,-1.));
#8774=DIRECTION('',(1.,-2.22044604925031E-16,0.));
#8775=DIRECTION('center_axis',(-4.04380518474263E-64,-1.82116795231658E-48,
1.));
#8776=DIRECTION('ref_axis',(-2.22044604925031E-16,-1.,-1.82116795231658E-48));
#8777=DIRECTION('',(-2.22044604925031E-16,-1.,-1.82116795231658E-48));
#8778=DIRECTION('',(-2.22044604925031E-16,-1.,-1.82116795231658E-48));
#8779=DIRECTION('',(1.,-2.22044604925031E-16,0.));
#8780=DIRECTION('center_axis',(2.22044604925031E-16,1.,0.));
#8781=DIRECTION('ref_axis',(0.,0.,1.));
#8782=DIRECTION('',(0.,0.,1.));
#8783=DIRECTION('',(0.,0.,1.));
#8784=DIRECTION('',(1.,-2.22044604925031E-16,0.));
#8785=DIRECTION('center_axis',(2.22044604925031E-16,1.,0.));
#8786=DIRECTION('ref_axis',(2.22044604925031E-16,-4.93038065763132E-32,
1.));
#8787=DIRECTION('',(2.22044604925031E-16,-4.93038065763132E-32,1.));
#8788=DIRECTION('',(1.,-2.22044604925031E-16,0.));
#8789=DIRECTION('',(2.22044604925031E-16,-4.93038065763132E-32,1.));
#8790=DIRECTION('center_axis',(-2.22044604925031E-16,-1.,0.));
#8791=DIRECTION('ref_axis',(0.,0.,-1.));
#8792=DIRECTION('',(0.,0.,-1.));
#8793=DIRECTION('',(1.,-2.22044604925031E-16,0.));
#8794=DIRECTION('',(0.,0.,-1.));
#8795=DIRECTION('',(1.,-2.22044604925031E-16,0.));
#8796=DIRECTION('center_axis',(-4.04380518474263E-64,-1.82116795231658E-48,
1.));
#8797=DIRECTION('ref_axis',(-2.22044604925031E-16,-1.,-1.82116795231658E-48));
#8798=DIRECTION('',(-2.22044604925031E-16,-1.,-1.82116795231658E-48));
#8799=DIRECTION('',(-2.22044604925031E-16,-1.,-1.82116795231658E-48));
#8800=DIRECTION('',(1.,-2.22044604925031E-16,0.));
#8801=DIRECTION('center_axis',(2.22044604925031E-16,1.,0.));
#8802=DIRECTION('ref_axis',(0.,0.,1.));
#8803=DIRECTION('',(0.,0.,1.));
#8804=DIRECTION('',(0.,0.,1.));
#8805=DIRECTION('',(1.,-2.22044604925031E-16,0.));
#8806=DIRECTION('center_axis',(0.,0.,1.));
#8807=DIRECTION('ref_axis',(-2.22044604925031E-16,-1.,0.));
#8808=DIRECTION('',(-2.22044604925031E-16,-1.,0.));
#8809=DIRECTION('',(-2.22044604925031E-16,-1.,0.));
#8810=DIRECTION('',(1.,-2.22044604925031E-16,0.));
#8811=DIRECTION('center_axis',(2.22044604925031E-16,1.,0.));
#8812=DIRECTION('ref_axis',(0.,0.,1.));
#8813=DIRECTION('',(0.,0.,1.));
#8814=DIRECTION('',(0.,0.,1.));
#8815=DIRECTION('',(1.,-2.22044604925031E-16,0.));
#8816=DIRECTION('center_axis',(0.,0.,-1.));
#8817=DIRECTION('ref_axis',(2.22044604925031E-16,1.,0.));
#8818=DIRECTION('',(2.22044604925031E-16,1.,0.));
#8819=DIRECTION('',(2.22044604925031E-16,1.,0.));
#8820=DIRECTION('',(1.,-2.22044604925031E-16,0.));
#8821=DIRECTION('center_axis',(-2.22044604925031E-16,-1.,0.));
#8822=DIRECTION('ref_axis',(0.,0.,-1.));
#8823=DIRECTION('',(0.,0.,-1.));
#8824=DIRECTION('',(0.,0.,-1.));
#8825=DIRECTION('center_axis',(0.,0.,1.));
#8826=DIRECTION('ref_axis',(-2.22044604925031E-16,-1.,0.));
#8827=DIRECTION('',(-2.22044604925031E-16,-1.,0.));
#8828=DIRECTION('',(-2.22044604925031E-16,-1.,0.));
#8829=DIRECTION('center_axis',(2.22044604925031E-16,1.,0.));
#8830=DIRECTION('ref_axis',(2.22044604925031E-16,-4.93038065763132E-32,
1.));
#8831=DIRECTION('',(2.22044604925031E-16,-4.93038065763132E-32,1.));
#8832=DIRECTION('',(1.,-2.22044604925031E-16,0.));
#8833=DIRECTION('',(2.22044604925031E-16,-4.93038065763132E-32,1.));
#8834=DIRECTION('center_axis',(0.,0.,1.));
#8835=DIRECTION('ref_axis',(-2.22044604925031E-16,-1.,0.));
#8836=DIRECTION('',(-2.22044604925031E-16,-1.,0.));
#8837=DIRECTION('',(1.,-2.22044604925031E-16,0.));
#8838=DIRECTION('',(-2.22044604925031E-16,-1.,0.));
#8839=DIRECTION('center_axis',(0.,0.,1.));
#8840=DIRECTION('ref_axis',(-2.22044604925031E-16,-1.,0.));
#8841=DIRECTION('',(-2.22044604925031E-16,-1.,0.));
#8842=DIRECTION('',(-2.22044604925031E-16,-1.,0.));
#8843=DIRECTION('',(1.,-2.22044604925031E-16,0.));
#8844=DIRECTION('center_axis',(2.22044604925031E-16,1.,0.));
#8845=DIRECTION('ref_axis',(0.,0.,1.));
#8846=DIRECTION('',(0.,0.,1.));
#8847=DIRECTION('',(0.,0.,1.));
#8848=DIRECTION('',(1.,-2.22044604925031E-16,0.));
#8849=DIRECTION('center_axis',(0.,0.,-1.));
#8850=DIRECTION('ref_axis',(2.22044604925031E-16,1.,0.));
#8851=DIRECTION('',(2.22044604925031E-16,1.,0.));
#8852=DIRECTION('',(2.22044604925031E-16,1.,0.));
#8853=DIRECTION('',(1.,-2.22044604925031E-16,0.));
#8854=DIRECTION('center_axis',(-2.22044604925031E-16,-1.,0.));
#8855=DIRECTION('ref_axis',(0.,0.,-1.));
#8856=DIRECTION('',(0.,0.,-1.));
#8857=DIRECTION('',(0.,0.,-1.));
#8858=DIRECTION('center_axis',(0.,0.,1.));
#8859=DIRECTION('ref_axis',(-2.22044604925031E-16,-1.,0.));
#8860=DIRECTION('',(-2.22044604925031E-16,-1.,0.));
#8861=DIRECTION('',(-2.22044604925031E-16,-1.,0.));
#8862=DIRECTION('',(1.,-2.22044604925031E-16,0.));
#8863=DIRECTION('center_axis',(-2.22044604925031E-16,-1.,0.));
#8864=DIRECTION('ref_axis',(0.,0.,-1.));
#8865=DIRECTION('',(0.,0.,-1.));
#8866=DIRECTION('',(0.,0.,-1.));
#8867=DIRECTION('',(1.,-2.22044604925031E-16,0.));
#8868=DIRECTION('center_axis',(-4.04380518474263E-64,-1.82116795231658E-48,
1.));
#8869=DIRECTION('ref_axis',(-2.22044604925031E-16,-1.,-1.82116795231658E-48));
#8870=DIRECTION('',(-2.22044604925031E-16,-1.,-1.82116795231658E-48));
#8871=DIRECTION('',(-2.22044604925031E-16,-1.,-1.82116795231658E-48));
#8872=DIRECTION('',(1.,-2.22044604925031E-16,0.));
#8873=DIRECTION('center_axis',(2.22044604925031E-16,1.,0.));
#8874=DIRECTION('ref_axis',(0.,0.,1.));
#8875=DIRECTION('',(0.,0.,1.));
#8876=DIRECTION('',(0.,0.,1.));
#8877=DIRECTION('center_axis',(2.22044604925031E-16,1.,0.));
#8878=DIRECTION('ref_axis',(2.22044604925031E-16,-4.93038065763132E-32,
1.));
#8879=DIRECTION('',(2.22044604925031E-16,-4.93038065763132E-32,1.));
#8880=DIRECTION('',(1.,-2.22044604925031E-16,0.));
#8881=DIRECTION('',(2.22044604925031E-16,-4.93038065763132E-32,1.));
#8882=DIRECTION('center_axis',(-4.04380518474263E-64,-1.82116795231658E-48,
1.));
#8883=DIRECTION('ref_axis',(-2.22044604925031E-16,-1.,-1.82116795231658E-48));
#8884=DIRECTION('',(-2.22044604925031E-16,-1.,-1.82116795231658E-48));
#8885=DIRECTION('',(1.,-2.22044604925031E-16,0.));
#8886=DIRECTION('',(-2.22044604925031E-16,-1.,-1.82116795231658E-48));
#8887=DIRECTION('',(1.,-2.22044604925031E-16,0.));
#8888=DIRECTION('center_axis',(2.22044604925031E-16,1.,0.));
#8889=DIRECTION('ref_axis',(0.,0.,1.));
#8890=DIRECTION('',(0.,0.,1.));
#8891=DIRECTION('',(0.,0.,1.));
#8892=DIRECTION('',(1.,-2.22044604925031E-16,0.));
#8893=DIRECTION('center_axis',(0.,0.,1.));
#8894=DIRECTION('ref_axis',(-2.22044604925031E-16,-1.,0.));
#8895=DIRECTION('',(-2.22044604925031E-16,-1.,0.));
#8896=DIRECTION('',(-2.22044604925031E-16,-1.,0.));
#8897=DIRECTION('center_axis',(0.,0.,1.));
#8898=DIRECTION('ref_axis',(-2.22044604925031E-16,-1.,0.));
#8899=DIRECTION('',(-2.22044604925031E-16,-1.,0.));
#8900=DIRECTION('',(-2.22044604925031E-16,-1.,0.));
#8901=DIRECTION('',(1.,-2.22044604925031E-16,0.));
#8902=DIRECTION('center_axis',(2.22044604925031E-16,1.,0.));
#8903=DIRECTION('ref_axis',(0.,0.,1.));
#8904=DIRECTION('',(0.,0.,1.));
#8905=DIRECTION('',(0.,0.,1.));
#8906=DIRECTION('',(1.,-2.22044604925031E-16,0.));
#8907=DIRECTION('center_axis',(0.,0.,-1.));
#8908=DIRECTION('ref_axis',(2.22044604925031E-16,1.,0.));
#8909=DIRECTION('',(2.22044604925031E-16,1.,0.));
#8910=DIRECTION('',(2.22044604925031E-16,1.,0.));
#8911=DIRECTION('',(1.,-2.22044604925031E-16,0.));
#8912=DIRECTION('center_axis',(-2.22044604925031E-16,-1.,0.));
#8913=DIRECTION('ref_axis',(0.,0.,-1.));
#8914=DIRECTION('',(0.,0.,-1.));
#8915=DIRECTION('',(0.,0.,-1.));
#8916=DIRECTION('center_axis',(0.,0.,1.));
#8917=DIRECTION('ref_axis',(-2.22044604925031E-16,-1.,0.));
#8918=DIRECTION('',(-2.22044604925031E-16,-1.,0.));
#8919=DIRECTION('',(-2.22044604925031E-16,-1.,0.));
#8920=DIRECTION('',(1.,-2.22044604925031E-16,0.));
#8921=DIRECTION('center_axis',(-2.22044604925031E-16,-1.,0.));
#8922=DIRECTION('ref_axis',(0.,0.,-1.));
#8923=DIRECTION('',(0.,0.,-1.));
#8924=DIRECTION('',(0.,0.,-1.));
#8925=DIRECTION('center_axis',(2.22044604925031E-16,1.,0.));
#8926=DIRECTION('ref_axis',(2.22044604925031E-16,-4.93038065763132E-32,
1.));
#8927=DIRECTION('',(2.22044604925031E-16,-4.93038065763132E-32,1.));
#8928=DIRECTION('',(1.,-2.22044604925031E-16,0.));
#8929=DIRECTION('',(2.22044604925031E-16,-4.93038065763132E-32,1.));
#8930=DIRECTION('center_axis',(0.,0.,1.));
#8931=DIRECTION('ref_axis',(-2.22044604925031E-16,-1.,0.));
#8932=DIRECTION('',(-2.22044604925031E-16,-1.,0.));
#8933=DIRECTION('',(1.,-2.22044604925031E-16,0.));
#8934=DIRECTION('',(-2.22044604925031E-16,-1.,0.));
#8935=DIRECTION('center_axis',(0.,0.,1.));
#8936=DIRECTION('ref_axis',(-2.22044604925031E-16,-1.,0.));
#8937=DIRECTION('',(-2.22044604925031E-16,-1.,0.));
#8938=DIRECTION('',(-2.22044604925031E-16,-1.,0.));
#8939=DIRECTION('',(1.,-2.22044604925031E-16,0.));
#8940=DIRECTION('center_axis',(2.22044604925031E-16,1.,0.));
#8941=DIRECTION('ref_axis',(0.,0.,1.));
#8942=DIRECTION('',(0.,0.,1.));
#8943=DIRECTION('',(0.,0.,1.));
#8944=DIRECTION('',(1.,-2.22044604925031E-16,0.));
#8945=DIRECTION('center_axis',(0.,0.,-1.));
#8946=DIRECTION('ref_axis',(2.22044604925031E-16,1.,0.));
#8947=DIRECTION('',(2.22044604925031E-16,1.,0.));
#8948=DIRECTION('',(2.22044604925031E-16,1.,0.));
#8949=DIRECTION('',(1.,-2.22044604925031E-16,0.));
#8950=DIRECTION('center_axis',(-2.22044604925031E-16,-1.,0.));
#8951=DIRECTION('ref_axis',(0.,0.,-1.));
#8952=DIRECTION('',(0.,0.,-1.));
#8953=DIRECTION('',(0.,0.,-1.));
#8954=DIRECTION('center_axis',(0.,0.,1.));
#8955=DIRECTION('ref_axis',(-2.22044604925031E-16,-1.,0.));
#8956=DIRECTION('',(-2.22044604925031E-16,-1.,0.));
#8957=DIRECTION('',(-2.22044604925031E-16,-1.,0.));
#8958=DIRECTION('',(1.,-2.22044604925031E-16,0.));
#8959=DIRECTION('center_axis',(-2.22044604925031E-16,-1.,0.));
#8960=DIRECTION('ref_axis',(0.,0.,-1.));
#8961=DIRECTION('',(0.,0.,-1.));
#8962=DIRECTION('',(0.,0.,-1.));
#8963=DIRECTION('',(1.,-2.22044604925031E-16,0.));
#8964=DIRECTION('center_axis',(-4.04380518474263E-64,-1.82116795231658E-48,
1.));
#8965=DIRECTION('ref_axis',(-2.22044604925031E-16,-1.,-1.82116795231658E-48));
#8966=DIRECTION('',(-2.22044604925031E-16,-1.,-1.82116795231658E-48));
#8967=DIRECTION('',(-2.22044604925031E-16,-1.,-1.82116795231658E-48));
#8968=DIRECTION('',(1.,-2.22044604925031E-16,0.));
#8969=DIRECTION('center_axis',(2.22044604925031E-16,1.,0.));
#8970=DIRECTION('ref_axis',(0.,0.,1.));
#8971=DIRECTION('',(0.,0.,1.));
#8972=DIRECTION('',(0.,0.,1.));
#8973=DIRECTION('center_axis',(2.22044604925031E-16,1.,0.));
#8974=DIRECTION('ref_axis',(2.22044604925031E-16,-4.93038065763132E-32,
1.));
#8975=DIRECTION('',(2.22044604925031E-16,-4.93038065763132E-32,1.));
#8976=DIRECTION('',(1.,-2.22044604925031E-16,0.));
#8977=DIRECTION('',(2.22044604925031E-16,-4.93038065763132E-32,1.));
#8978=DIRECTION('center_axis',(-4.04380518474263E-64,-1.82116795231658E-48,
1.));
#8979=DIRECTION('ref_axis',(-2.22044604925031E-16,-1.,-1.82116795231658E-48));
#8980=DIRECTION('',(-2.22044604925031E-16,-1.,-1.82116795231658E-48));
#8981=DIRECTION('',(1.,-2.22044604925031E-16,0.));
#8982=DIRECTION('',(-2.22044604925031E-16,-1.,-1.82116795231658E-48));
#8983=DIRECTION('',(1.,-2.22044604925031E-16,0.));
#8984=DIRECTION('center_axis',(2.22044604925031E-16,1.,0.));
#8985=DIRECTION('ref_axis',(0.,0.,1.));
#8986=DIRECTION('',(0.,0.,1.));
#8987=DIRECTION('',(0.,0.,1.));
#8988=DIRECTION('',(1.,-2.22044604925031E-16,0.));
#8989=DIRECTION('center_axis',(0.,0.,1.));
#8990=DIRECTION('ref_axis',(-2.22044604925031E-16,-1.,0.));
#8991=DIRECTION('',(-2.22044604925031E-16,-1.,0.));
#8992=DIRECTION('',(-2.22044604925031E-16,-1.,0.));
#8993=DIRECTION('center_axis',(0.,0.,1.));
#8994=DIRECTION('ref_axis',(-2.22044604925031E-16,-1.,0.));
#8995=DIRECTION('',(-2.22044604925031E-16,-1.,0.));
#8996=DIRECTION('',(-2.22044604925031E-16,-1.,0.));
#8997=DIRECTION('',(1.,-2.22044604925031E-16,0.));
#8998=DIRECTION('center_axis',(2.22044604925031E-16,1.,0.));
#8999=DIRECTION('ref_axis',(0.,0.,1.));
#9000=DIRECTION('',(0.,0.,1.));
#9001=DIRECTION('',(0.,0.,1.));
#9002=DIRECTION('',(1.,-2.22044604925031E-16,0.));
#9003=DIRECTION('center_axis',(0.,0.,-1.));
#9004=DIRECTION('ref_axis',(2.22044604925031E-16,1.,0.));
#9005=DIRECTION('',(2.22044604925031E-16,1.,0.));
#9006=DIRECTION('',(2.22044604925031E-16,1.,0.));
#9007=DIRECTION('',(1.,-2.22044604925031E-16,0.));
#9008=DIRECTION('center_axis',(-2.22044604925031E-16,-1.,0.));
#9009=DIRECTION('ref_axis',(0.,0.,-1.));
#9010=DIRECTION('',(0.,0.,-1.));
#9011=DIRECTION('',(0.,0.,-1.));
#9012=DIRECTION('center_axis',(0.,0.,1.));
#9013=DIRECTION('ref_axis',(-2.22044604925031E-16,-1.,0.));
#9014=DIRECTION('',(-2.22044604925031E-16,-1.,0.));
#9015=DIRECTION('',(-2.22044604925031E-16,-1.,0.));
#9016=DIRECTION('',(1.,-2.22044604925031E-16,0.));
#9017=DIRECTION('center_axis',(-2.22044604925031E-16,-1.,0.));
#9018=DIRECTION('ref_axis',(0.,0.,-1.));
#9019=DIRECTION('',(0.,0.,-1.));
#9020=DIRECTION('',(0.,0.,-1.));
#9021=DIRECTION('center_axis',(2.22044604925031E-16,1.,0.));
#9022=DIRECTION('ref_axis',(2.22044604925031E-16,-4.93038065763132E-32,
1.));
#9023=DIRECTION('',(2.22044604925031E-16,-4.93038065763132E-32,1.));
#9024=DIRECTION('',(1.,-2.22044604925031E-16,0.));
#9025=DIRECTION('',(2.22044604925031E-16,-4.93038065763132E-32,1.));
#9026=DIRECTION('center_axis',(0.,0.,1.));
#9027=DIRECTION('ref_axis',(-2.22044604925031E-16,-1.,0.));
#9028=DIRECTION('',(-2.22044604925031E-16,-1.,0.));
#9029=DIRECTION('',(1.,-2.22044604925031E-16,0.));
#9030=DIRECTION('',(-2.22044604925031E-16,-1.,0.));
#9031=DIRECTION('center_axis',(0.,0.,1.));
#9032=DIRECTION('ref_axis',(-2.22044604925031E-16,-1.,0.));
#9033=DIRECTION('',(-2.22044604925031E-16,-1.,0.));
#9034=DIRECTION('',(-2.22044604925031E-16,-1.,0.));
#9035=DIRECTION('',(1.,-2.22044604925031E-16,0.));
#9036=DIRECTION('center_axis',(2.22044604925031E-16,1.,0.));
#9037=DIRECTION('ref_axis',(0.,0.,1.));
#9038=DIRECTION('',(0.,0.,1.));
#9039=DIRECTION('',(0.,0.,1.));
#9040=DIRECTION('',(1.,-2.22044604925031E-16,0.));
#9041=DIRECTION('center_axis',(0.,0.,-1.));
#9042=DIRECTION('ref_axis',(2.22044604925031E-16,1.,0.));
#9043=DIRECTION('',(2.22044604925031E-16,1.,0.));
#9044=DIRECTION('',(2.22044604925031E-16,1.,0.));
#9045=DIRECTION('',(1.,-2.22044604925031E-16,0.));
#9046=DIRECTION('center_axis',(-2.22044604925031E-16,-1.,0.));
#9047=DIRECTION('ref_axis',(0.,0.,-1.));
#9048=DIRECTION('',(0.,0.,-1.));
#9049=DIRECTION('',(0.,0.,-1.));
#9050=DIRECTION('center_axis',(0.,0.,1.));
#9051=DIRECTION('ref_axis',(-2.22044604925031E-16,-1.,0.));
#9052=DIRECTION('',(-2.22044604925031E-16,-1.,0.));
#9053=DIRECTION('',(-2.22044604925031E-16,-1.,0.));
#9054=DIRECTION('',(1.,-2.22044604925031E-16,0.));
#9055=DIRECTION('center_axis',(-2.22044604925031E-16,-1.,0.));
#9056=DIRECTION('ref_axis',(0.,0.,-1.));
#9057=DIRECTION('',(0.,0.,-1.));
#9058=DIRECTION('',(0.,0.,-1.));
#9059=DIRECTION('',(1.,-2.22044604925031E-16,0.));
#9060=DIRECTION('center_axis',(-4.04380518474263E-64,-1.82116795231658E-48,
1.));
#9061=DIRECTION('ref_axis',(-2.22044604925031E-16,-1.,-1.82116795231658E-48));
#9062=DIRECTION('',(-2.22044604925031E-16,-1.,-1.82116795231658E-48));
#9063=DIRECTION('',(-2.22044604925031E-16,-1.,-1.82116795231658E-48));
#9064=DIRECTION('',(1.,-2.22044604925031E-16,0.));
#9065=DIRECTION('center_axis',(2.22044604925031E-16,1.,0.));
#9066=DIRECTION('ref_axis',(0.,0.,1.));
#9067=DIRECTION('',(0.,0.,1.));
#9068=DIRECTION('',(0.,0.,1.));
#9069=DIRECTION('center_axis',(-2.22044604925031E-16,-1.,0.));
#9070=DIRECTION('ref_axis',(-2.22044604925031E-16,4.93038065763132E-32,
-1.));
#9071=DIRECTION('',(-2.22044604925031E-16,4.93038065763132E-32,-1.));
#9072=DIRECTION('',(1.,-2.22044604925031E-16,0.));
#9073=DIRECTION('',(-2.22044604925031E-16,4.93038065763132E-32,-1.));
#9074=DIRECTION('center_axis',(2.22044604925031E-16,1.,-1.22464679914735E-16));
#9075=DIRECTION('ref_axis',(2.71926214689378E-32,1.22464679914735E-16,1.));
#9076=DIRECTION('',(2.71926214689378E-32,1.22464679914735E-16,1.));
#9077=DIRECTION('',(1.,-2.22044604925031E-16,0.));
#9078=DIRECTION('',(2.71926214689378E-32,1.22464679914735E-16,1.));
#9079=DIRECTION('center_axis',(0.,0.,-1.));
#9080=DIRECTION('ref_axis',(2.22044604925031E-16,1.,0.));
#9081=DIRECTION('',(2.22044604925031E-16,1.,0.));
#9082=DIRECTION('',(2.22044604925031E-16,1.,0.));
#9083=DIRECTION('',(1.,-2.22044604925031E-16,0.));
#9084=DIRECTION('center_axis',(2.22044604925031E-16,1.,0.));
#9085=DIRECTION('ref_axis',(0.,0.,1.));
#9086=DIRECTION('',(0.,0.,1.));
#9087=DIRECTION('',(0.,0.,1.));
#9088=DIRECTION('',(1.,-2.22044604925031E-16,0.));
#9089=DIRECTION('center_axis',(4.04380518474263E-64,1.82116795231658E-48,
-1.));
#9090=DIRECTION('ref_axis',(2.22044604925031E-16,1.,1.82116795231658E-48));
#9091=DIRECTION('',(2.22044604925031E-16,1.,1.82116795231658E-48));
#9092=DIRECTION('',(2.22044604925031E-16,1.,1.82116795231658E-48));
#9093=DIRECTION('',(1.,-2.22044604925031E-16,0.));
#9094=DIRECTION('center_axis',(-2.22044604925031E-16,-1.,0.));
#9095=DIRECTION('ref_axis',(0.,0.,-1.));
#9096=DIRECTION('',(0.,0.,-1.));
#9097=DIRECTION('',(0.,0.,-1.));
#9098=DIRECTION('',(1.,-2.22044604925031E-16,0.));
#9099=DIRECTION('center_axis',(0.,0.,-1.));
#9100=DIRECTION('ref_axis',(2.22044604925031E-16,1.,0.));
#9101=DIRECTION('',(2.22044604925031E-16,1.,0.));
#9102=DIRECTION('',(2.22044604925031E-16,1.,0.));
#9103=DIRECTION('center_axis',(0.,0.,-1.));
#9104=DIRECTION('ref_axis',(2.22044604925031E-16,1.,0.));
#9105=DIRECTION('',(2.22044604925031E-16,1.,0.));
#9106=DIRECTION('',(2.22044604925031E-16,1.,0.));
#9107=DIRECTION('',(1.,-2.22044604925031E-16,0.));
#9108=DIRECTION('center_axis',(-2.22044604925031E-16,-1.,1.22464679914735E-16));
#9109=DIRECTION('ref_axis',(-2.71926214689378E-32,-1.22464679914735E-16,
-1.));
#9110=DIRECTION('',(-2.71926214689378E-32,-1.22464679914735E-16,-1.));
#9111=DIRECTION('',(-2.71926214689378E-32,-1.22464679914735E-16,-1.));
#9112=DIRECTION('',(1.,-2.22044604925031E-16,0.));
#9113=DIRECTION('center_axis',(2.34780031315777E-32,1.05735526154777E-16,
1.));
#9114=DIRECTION('ref_axis',(-2.22044604925031E-16,-1.,1.05735526154777E-16));
#9115=DIRECTION('',(-2.22044604925031E-16,-1.,1.05735526154777E-16));
#9116=DIRECTION('',(-2.22044604925031E-16,-1.,1.05735526154777E-16));
#9117=DIRECTION('center_axis',(-2.22044604925031E-16,-1.,0.));
#9118=DIRECTION('ref_axis',(-2.22044604925031E-16,4.93038065763132E-32,
-1.));
#9119=DIRECTION('',(-2.22044604925031E-16,4.93038065763132E-32,-1.));
#9120=DIRECTION('',(1.,-2.22044604925031E-16,0.));
#9121=DIRECTION('',(-2.22044604925031E-16,4.93038065763132E-32,-1.));
#9122=DIRECTION('center_axis',(2.22044604925031E-16,1.,-1.22464679914735E-16));
#9123=DIRECTION('ref_axis',(2.71926214689378E-32,1.22464679914735E-16,1.));
#9124=DIRECTION('',(2.71926214689378E-32,1.22464679914735E-16,1.));
#9125=DIRECTION('',(1.,-2.22044604925031E-16,0.));
#9126=DIRECTION('',(2.71926214689378E-32,1.22464679914735E-16,1.));
#9127=DIRECTION('center_axis',(0.,0.,-1.));
#9128=DIRECTION('ref_axis',(2.22044604925031E-16,1.,0.));
#9129=DIRECTION('',(2.22044604925031E-16,1.,0.));
#9130=DIRECTION('',(2.22044604925031E-16,1.,0.));
#9131=DIRECTION('',(1.,-2.22044604925031E-16,0.));
#9132=DIRECTION('center_axis',(2.22044604925031E-16,1.,0.));
#9133=DIRECTION('ref_axis',(0.,0.,1.));
#9134=DIRECTION('',(0.,0.,1.));
#9135=DIRECTION('',(0.,0.,1.));
#9136=DIRECTION('',(1.,-2.22044604925031E-16,0.));
#9137=DIRECTION('center_axis',(4.04380518474263E-64,1.82116795231658E-48,
-1.));
#9138=DIRECTION('ref_axis',(2.22044604925031E-16,1.,1.82116795231658E-48));
#9139=DIRECTION('',(2.22044604925031E-16,1.,1.82116795231658E-48));
#9140=DIRECTION('',(2.22044604925031E-16,1.,1.82116795231658E-48));
#9141=DIRECTION('',(1.,-2.22044604925031E-16,0.));
#9142=DIRECTION('center_axis',(-2.22044604925031E-16,-1.,0.));
#9143=DIRECTION('ref_axis',(0.,0.,-1.));
#9144=DIRECTION('',(0.,0.,-1.));
#9145=DIRECTION('',(0.,0.,-1.));
#9146=DIRECTION('',(1.,-2.22044604925031E-16,0.));
#9147=DIRECTION('center_axis',(0.,0.,-1.));
#9148=DIRECTION('ref_axis',(2.22044604925031E-16,1.,0.));
#9149=DIRECTION('',(2.22044604925031E-16,1.,0.));
#9150=DIRECTION('',(2.22044604925031E-16,1.,0.));
#9151=DIRECTION('center_axis',(0.,0.,-1.));
#9152=DIRECTION('ref_axis',(2.22044604925031E-16,1.,0.));
#9153=DIRECTION('',(2.22044604925031E-16,1.,0.));
#9154=DIRECTION('',(2.22044604925031E-16,1.,0.));
#9155=DIRECTION('',(1.,-2.22044604925031E-16,0.));
#9156=DIRECTION('center_axis',(-2.22044604925031E-16,-1.,1.22464679914735E-16));
#9157=DIRECTION('ref_axis',(-2.71926214689378E-32,-1.22464679914735E-16,
-1.));
#9158=DIRECTION('',(-2.71926214689378E-32,-1.22464679914735E-16,-1.));
#9159=DIRECTION('',(-2.71926214689378E-32,-1.22464679914735E-16,-1.));
#9160=DIRECTION('',(1.,-2.22044604925031E-16,0.));
#9161=DIRECTION('center_axis',(2.34780031315777E-32,1.05735526154777E-16,
1.));
#9162=DIRECTION('ref_axis',(-2.22044604925031E-16,-1.,1.05735526154777E-16));
#9163=DIRECTION('',(-2.22044604925031E-16,-1.,1.05735526154777E-16));
#9164=DIRECTION('',(-2.22044604925031E-16,-1.,1.05735526154777E-16));
#9165=DIRECTION('center_axis',(-2.22044604925031E-16,-1.,0.));
#9166=DIRECTION('ref_axis',(-2.22044604925031E-16,4.93038065763132E-32,
-1.));
#9167=DIRECTION('',(-2.22044604925031E-16,4.93038065763132E-32,-1.));
#9168=DIRECTION('',(1.,-2.22044604925031E-16,0.));
#9169=DIRECTION('',(-2.22044604925031E-16,4.93038065763132E-32,-1.));
#9170=DIRECTION('center_axis',(2.22044604925031E-16,1.,-1.22464679914735E-16));
#9171=DIRECTION('ref_axis',(2.71926214689378E-32,1.22464679914735E-16,1.));
#9172=DIRECTION('',(2.71926214689378E-32,1.22464679914735E-16,1.));
#9173=DIRECTION('',(1.,-2.22044604925031E-16,0.));
#9174=DIRECTION('',(2.71926214689378E-32,1.22464679914735E-16,1.));
#9175=DIRECTION('center_axis',(0.,0.,-1.));
#9176=DIRECTION('ref_axis',(2.22044604925031E-16,1.,0.));
#9177=DIRECTION('',(2.22044604925031E-16,1.,0.));
#9178=DIRECTION('',(2.22044604925031E-16,1.,0.));
#9179=DIRECTION('',(1.,-2.22044604925031E-16,0.));
#9180=DIRECTION('center_axis',(2.22044604925031E-16,1.,0.));
#9181=DIRECTION('ref_axis',(0.,0.,1.));
#9182=DIRECTION('',(0.,0.,1.));
#9183=DIRECTION('',(0.,0.,1.));
#9184=DIRECTION('',(1.,-2.22044604925031E-16,0.));
#9185=DIRECTION('center_axis',(4.04380518474263E-64,1.82116795231658E-48,
-1.));
#9186=DIRECTION('ref_axis',(2.22044604925031E-16,1.,1.82116795231658E-48));
#9187=DIRECTION('',(2.22044604925031E-16,1.,1.82116795231658E-48));
#9188=DIRECTION('',(2.22044604925031E-16,1.,1.82116795231658E-48));
#9189=DIRECTION('',(1.,-2.22044604925031E-16,0.));
#9190=DIRECTION('center_axis',(-2.22044604925031E-16,-1.,0.));
#9191=DIRECTION('ref_axis',(0.,0.,-1.));
#9192=DIRECTION('',(0.,0.,-1.));
#9193=DIRECTION('',(0.,0.,-1.));
#9194=DIRECTION('',(1.,-2.22044604925031E-16,0.));
#9195=DIRECTION('center_axis',(0.,0.,-1.));
#9196=DIRECTION('ref_axis',(2.22044604925031E-16,1.,0.));
#9197=DIRECTION('',(2.22044604925031E-16,1.,0.));
#9198=DIRECTION('',(2.22044604925031E-16,1.,0.));
#9199=DIRECTION('center_axis',(0.,0.,-1.));
#9200=DIRECTION('ref_axis',(2.22044604925031E-16,1.,0.));
#9201=DIRECTION('',(2.22044604925031E-16,1.,0.));
#9202=DIRECTION('',(2.22044604925031E-16,1.,0.));
#9203=DIRECTION('',(1.,-2.22044604925031E-16,0.));
#9204=DIRECTION('center_axis',(-2.22044604925031E-16,-1.,1.22464679914735E-16));
#9205=DIRECTION('ref_axis',(-2.71926214689378E-32,-1.22464679914735E-16,
-1.));
#9206=DIRECTION('',(-2.71926214689378E-32,-1.22464679914735E-16,-1.));
#9207=DIRECTION('',(-2.71926214689378E-32,-1.22464679914735E-16,-1.));
#9208=DIRECTION('',(1.,-2.22044604925031E-16,0.));
#9209=DIRECTION('center_axis',(2.34780031315777E-32,1.05735526154777E-16,
1.));
#9210=DIRECTION('ref_axis',(-2.22044604925031E-16,-1.,1.05735526154777E-16));
#9211=DIRECTION('',(-2.22044604925031E-16,-1.,1.05735526154777E-16));
#9212=DIRECTION('',(-2.22044604925031E-16,-1.,1.05735526154777E-16));
#9213=DIRECTION('center_axis',(-2.22044604925031E-16,-1.,0.));
#9214=DIRECTION('ref_axis',(-2.22044604925031E-16,4.93038065763132E-32,
-1.));
#9215=DIRECTION('',(-2.22044604925031E-16,4.93038065763132E-32,-1.));
#9216=DIRECTION('',(1.,-2.22044604925031E-16,0.));
#9217=DIRECTION('',(-2.22044604925031E-16,4.93038065763132E-32,-1.));
#9218=DIRECTION('center_axis',(2.22044604925031E-16,1.,-1.22464679914735E-16));
#9219=DIRECTION('ref_axis',(2.71926214689378E-32,1.22464679914735E-16,1.));
#9220=DIRECTION('',(2.71926214689378E-32,1.22464679914735E-16,1.));
#9221=DIRECTION('',(1.,-2.22044604925031E-16,0.));
#9222=DIRECTION('',(2.71926214689378E-32,1.22464679914735E-16,1.));
#9223=DIRECTION('center_axis',(0.,0.,-1.));
#9224=DIRECTION('ref_axis',(2.22044604925031E-16,1.,0.));
#9225=DIRECTION('',(2.22044604925031E-16,1.,0.));
#9226=DIRECTION('',(2.22044604925031E-16,1.,0.));
#9227=DIRECTION('',(1.,-2.22044604925031E-16,0.));
#9228=DIRECTION('center_axis',(2.22044604925031E-16,1.,0.));
#9229=DIRECTION('ref_axis',(0.,0.,1.));
#9230=DIRECTION('',(0.,0.,1.));
#9231=DIRECTION('',(0.,0.,1.));
#9232=DIRECTION('',(1.,-2.22044604925031E-16,0.));
#9233=DIRECTION('center_axis',(4.04380518474263E-64,1.82116795231658E-48,
-1.));
#9234=DIRECTION('ref_axis',(2.22044604925031E-16,1.,1.82116795231658E-48));
#9235=DIRECTION('',(2.22044604925031E-16,1.,1.82116795231658E-48));
#9236=DIRECTION('',(2.22044604925031E-16,1.,1.82116795231658E-48));
#9237=DIRECTION('',(1.,-2.22044604925031E-16,0.));
#9238=DIRECTION('center_axis',(-2.22044604925031E-16,-1.,0.));
#9239=DIRECTION('ref_axis',(0.,0.,-1.));
#9240=DIRECTION('',(0.,0.,-1.));
#9241=DIRECTION('',(0.,0.,-1.));
#9242=DIRECTION('',(1.,-2.22044604925031E-16,0.));
#9243=DIRECTION('center_axis',(0.,0.,-1.));
#9244=DIRECTION('ref_axis',(2.22044604925031E-16,1.,0.));
#9245=DIRECTION('',(2.22044604925031E-16,1.,0.));
#9246=DIRECTION('',(2.22044604925031E-16,1.,0.));
#9247=DIRECTION('center_axis',(0.,0.,-1.));
#9248=DIRECTION('ref_axis',(2.22044604925031E-16,1.,0.));
#9249=DIRECTION('',(2.22044604925031E-16,1.,0.));
#9250=DIRECTION('',(2.22044604925031E-16,1.,0.));
#9251=DIRECTION('',(1.,-2.22044604925031E-16,0.));
#9252=DIRECTION('center_axis',(-2.22044604925031E-16,-1.,1.22464679914735E-16));
#9253=DIRECTION('ref_axis',(-2.71926214689378E-32,-1.22464679914735E-16,
-1.));
#9254=DIRECTION('',(-2.71926214689378E-32,-1.22464679914735E-16,-1.));
#9255=DIRECTION('',(-2.71926214689378E-32,-1.22464679914735E-16,-1.));
#9256=DIRECTION('',(1.,-2.22044604925031E-16,0.));
#9257=DIRECTION('center_axis',(2.34780031315777E-32,1.05735526154777E-16,
1.));
#9258=DIRECTION('ref_axis',(-2.22044604925031E-16,-1.,1.05735526154777E-16));
#9259=DIRECTION('',(-2.22044604925031E-16,-1.,1.05735526154777E-16));
#9260=DIRECTION('',(-2.22044604925031E-16,-1.,1.05735526154777E-16));
#9261=DIRECTION('center_axis',(-2.22044604925031E-16,-1.,-3.33562987332931E-15));
#9262=DIRECTION('ref_axis',(7.40658617399539E-31,3.33562987332931E-15,-1.));
#9263=DIRECTION('',(7.40658617399539E-31,3.33562987332931E-15,-1.));
#9264=DIRECTION('',(1.,-2.22044604925031E-16,0.));
#9265=DIRECTION('',(7.40658617399539E-31,3.33562987332931E-15,-1.));
#9266=DIRECTION('center_axis',(-1.,2.22044604925031E-16,0.));
#9267=DIRECTION('ref_axis',(2.22044604925031E-16,1.,0.));
#9268=DIRECTION('center_axis',(-1.,2.22044604925031E-16,0.));
#9269=DIRECTION('ref_axis',(2.22044604925031E-16,1.,0.));
#9270=DIRECTION('',(-1.,2.22044604925031E-16,0.));
#9271=DIRECTION('center_axis',(1.,-2.22044604925031E-16,0.));
#9272=DIRECTION('ref_axis',(2.22044604925031E-16,1.,0.));
#9273=DIRECTION('center_axis',(-1.,2.22044604925031E-16,0.));
#9274=DIRECTION('ref_axis',(2.22044604925031E-16,1.,0.));
#9275=DIRECTION('center_axis',(-1.,2.22044604925031E-16,0.));
#9276=DIRECTION('ref_axis',(2.22044604925031E-16,1.,0.));
#9277=DIRECTION('',(-1.,2.22044604925031E-16,0.));
#9278=DIRECTION('center_axis',(1.,-2.22044604925031E-16,0.));
#9279=DIRECTION('ref_axis',(2.22044604925031E-16,1.,0.));
#9280=DIRECTION('center_axis',(-1.,2.22044604925031E-16,0.));
#9281=DIRECTION('ref_axis',(2.22044604925031E-16,1.,0.));
#9282=DIRECTION('center_axis',(-1.,2.22044604925031E-16,0.));
#9283=DIRECTION('ref_axis',(2.22044604925031E-16,1.,0.));
#9284=DIRECTION('',(-1.,2.22044604925031E-16,0.));
#9285=DIRECTION('center_axis',(1.,-2.22044604925031E-16,0.));
#9286=DIRECTION('ref_axis',(2.22044604925031E-16,1.,0.));
#9287=DIRECTION('center_axis',(-1.,2.22044604925031E-16,0.));
#9288=DIRECTION('ref_axis',(2.22044604925031E-16,1.,0.));
#9289=DIRECTION('center_axis',(-1.,2.22044604925031E-16,0.));
#9290=DIRECTION('ref_axis',(2.22044604925031E-16,1.,0.));
#9291=DIRECTION('',(-1.,2.22044604925031E-16,0.));
#9292=DIRECTION('center_axis',(1.,-2.22044604925031E-16,0.));
#9293=DIRECTION('ref_axis',(2.22044604925031E-16,1.,0.));
#9294=DIRECTION('center_axis',(1.,-2.22044604925031E-16,0.));
#9295=DIRECTION('ref_axis',(2.22044587161462E-16,0.999999919999997,-0.000399999999028288));
#9296=DIRECTION('center_axis',(-1.,2.22044604925031E-16,0.));
#9297=DIRECTION('ref_axis',(2.22044587161462E-16,0.999999919999997,-0.000399999999028288));
#9298=DIRECTION('',(1.,-2.22044604925031E-16,0.));
#9299=DIRECTION('center_axis',(-1.,2.22044604925031E-16,0.));
#9300=DIRECTION('ref_axis',(2.22044587161462E-16,0.999999919999997,-0.000399999999028288));
#9301=DIRECTION('',(1.,-2.22044604925031E-16,0.));
#9302=DIRECTION('center_axis',(0.,0.,-1.));
#9303=DIRECTION('ref_axis',(2.22044604925031E-16,1.,0.));
#9304=DIRECTION('',(2.22044604925031E-16,1.,0.));
#9305=DIRECTION('',(2.22044604925031E-16,1.,0.));
#9306=DIRECTION('center_axis',(0.,0.,1.));
#9307=DIRECTION('ref_axis',(-2.22044604925031E-16,-1.,0.));
#9308=DIRECTION('',(-2.22044604925031E-16,-1.,0.));
#9309=DIRECTION('',(-2.22044604925031E-16,-1.,0.));
#9310=DIRECTION('',(1.,-2.22044604925031E-16,0.));
#9311=DIRECTION('center_axis',(-2.22044604925031E-16,-1.,-4.51028034970358E-16));
#9312=DIRECTION('ref_axis',(1.00148341835106E-31,4.51028034970358E-16,-1.));
#9313=DIRECTION('',(1.00148341835106E-31,4.51028034970358E-16,-1.));
#9314=DIRECTION('',(1.00148341835106E-31,4.51028034970358E-16,-1.));
#9315=DIRECTION('',(1.,-2.22044604925031E-16,0.));
#9316=DIRECTION('center_axis',(1.97215164224477E-30,8.88178140113167E-15,
1.));
#9317=DIRECTION('ref_axis',(-2.22044604925031E-16,-1.,8.88178140113167E-15));
#9318=DIRECTION('',(-2.22044604925031E-16,-1.,8.88178140113167E-15));
#9319=DIRECTION('',(-2.22044604925031E-16,-1.,8.88178140113167E-15));
#9320=DIRECTION('',(1.,-2.22044604925031E-16,0.));
#9321=DIRECTION('center_axis',(1.,-2.22044604925031E-16,0.));
#9322=DIRECTION('ref_axis',(-1.07422123129509E-31,-4.83786233697404E-16,
-1.));
#9323=DIRECTION('center_axis',(-1.,2.22044604925031E-16,0.));
#9324=DIRECTION('ref_axis',(-1.07422123129509E-31,-4.83786233697404E-16,
-1.));
#9325=DIRECTION('center_axis',(-1.,2.22044604925031E-16,0.));
#9326=DIRECTION('ref_axis',(-1.07422123129509E-31,-4.83786233697404E-16,
-1.));
#9327=DIRECTION('',(1.,-2.22044604925031E-16,0.));
#9328=DIRECTION('center_axis',(7.3955686584179E-31,3.33066802542438E-15,
-1.));
#9329=DIRECTION('ref_axis',(2.22044604925031E-16,1.,3.33066802542438E-15));
#9330=DIRECTION('',(2.22044604925031E-16,1.,3.33066802542438E-15));
#9331=DIRECTION('',(2.22044604925031E-16,1.,3.33066802542438E-15));
#9332=DIRECTION('',(1.,-2.22044604925031E-16,0.));
#9333=DIRECTION('center_axis',(-2.22044604925031E-16,-1.,-1.38777899242339E-16));
#9334=DIRECTION('ref_axis',(3.0814883809591E-32,1.38777899242339E-16,-1.));
#9335=DIRECTION('',(3.0814883809591E-32,1.38777899242339E-16,-1.));
#9336=DIRECTION('',(3.0814883809591E-32,1.38777899242339E-16,-1.));
#9337=DIRECTION('',(1.,-2.22044604925031E-16,0.));
#9338=DIRECTION('center_axis',(0.,0.,-1.));
#9339=DIRECTION('ref_axis',(2.22044604925031E-16,1.,0.));
#9340=DIRECTION('',(2.22044604925031E-16,1.,0.));
#9341=DIRECTION('',(2.22044604925031E-16,1.,0.));
#9342=DIRECTION('center_axis',(-2.22044604925031E-16,-1.,0.));
#9343=DIRECTION('ref_axis',(0.,0.,-1.));
#9344=DIRECTION('',(0.,0.,-1.));
#9345=DIRECTION('',(1.,-2.22044604925031E-16,0.));
#9346=DIRECTION('',(0.,0.,-1.));
#9347=DIRECTION('center_axis',(0.,0.,-1.));
#9348=DIRECTION('ref_axis',(2.22044604925031E-16,1.,0.));
#9349=DIRECTION('',(2.22044604925031E-16,1.,0.));
#9350=DIRECTION('',(2.22044604925031E-16,1.,0.));
#9351=DIRECTION('',(1.,-2.22044604925031E-16,0.));
#9352=DIRECTION('center_axis',(-2.22044604925031E-16,-1.,-2.77375585264719E-16));
#9353=DIRECTION('ref_axis',(6.15897522459539E-32,2.77375585264719E-16,-1.));
#9354=DIRECTION('',(6.15897522459539E-32,2.77375585264719E-16,-1.));
#9355=DIRECTION('',(6.15897522459539E-32,2.77375585264719E-16,-1.));
#9356=DIRECTION('',(1.,-2.22044604925031E-16,0.));
#9357=DIRECTION('center_axis',(0.,0.,1.));
#9358=DIRECTION('ref_axis',(-2.22044604925031E-16,-1.,0.));
#9359=DIRECTION('',(-2.22044604925031E-16,-1.,0.));
#9360=DIRECTION('',(-2.22044604925031E-16,-1.,0.));
#9361=DIRECTION('',(1.,-2.22044604925031E-16,0.));
#9362=DIRECTION('center_axis',(1.,-2.22044604925031E-16,0.));
#9363=DIRECTION('ref_axis',(3.69482962951988E-32,1.66400333427032E-16,-1.));
#9364=DIRECTION('center_axis',(-1.,2.22044604925031E-16,0.));
#9365=DIRECTION('ref_axis',(3.69482962951988E-32,1.66400333427032E-16,-1.));
#9366=DIRECTION('center_axis',(-1.,2.22044604925031E-16,0.));
#9367=DIRECTION('ref_axis',(3.69482962951988E-32,1.66400333427032E-16,-1.));
#9368=DIRECTION('',(1.,-2.22044604925031E-16,0.));
#9369=DIRECTION('center_axis',(-2.34780031315777E-32,-1.05735526154777E-16,
-1.));
#9370=DIRECTION('ref_axis',(2.22044604925031E-16,1.,-1.05735526154777E-16));
#9371=DIRECTION('',(2.22044604925031E-16,1.,-1.05735526154777E-16));
#9372=DIRECTION('',(2.22044604925031E-16,1.,-1.05735526154777E-16));
#9373=DIRECTION('',(1.,-2.22044604925031E-16,0.));
#9374=DIRECTION('center_axis',(1.,-2.22044604925031E-16,0.));
#9375=DIRECTION('ref_axis',(-3.15544362088205E-30,-1.4210854715193E-14,
1.));
#9376=DIRECTION('center_axis',(-1.,2.22044604925031E-16,0.));
#9377=DIRECTION('ref_axis',(-3.15544362088205E-30,-1.4210854715193E-14,
1.));
#9378=DIRECTION('center_axis',(-1.,2.22044604925031E-16,0.));
#9379=DIRECTION('ref_axis',(-3.15544362088205E-30,-1.4210854715193E-14,
1.));
#9380=DIRECTION('',(1.,-2.22044604925031E-16,0.));
#9381=DIRECTION('center_axis',(1.,-2.22044604925031E-16,0.));
#9382=DIRECTION('ref_axis',(-1.25456858489003E-17,-0.0565007461142147,0.998402556932091));
#9383=DIRECTION('center_axis',(-1.,2.22044604925031E-16,0.));
#9384=DIRECTION('ref_axis',(-1.25456858489003E-17,-0.0565007461142147,0.998402556932091));
#9385=DIRECTION('center_axis',(-1.,2.22044604925031E-16,0.));
#9386=DIRECTION('ref_axis',(-1.25456858489003E-17,-0.0565007461142147,0.998402556932091));
#9387=DIRECTION('',(1.,-2.22044604925031E-16,0.));
#9388=DIRECTION('center_axis',(-6.16595469846247E-32,-2.7768991282379E-16,
1.));
#9389=DIRECTION('ref_axis',(-2.22044604925031E-16,-1.,-2.7768991282379E-16));
#9390=DIRECTION('',(-2.22044604925031E-16,-1.,-2.7768991282379E-16));
#9391=DIRECTION('',(-2.22044604925031E-16,-1.,-2.7768991282379E-16));
#9392=DIRECTION('',(1.,-2.22044604925031E-16,0.));
#9393=DIRECTION('center_axis',(2.22044604925031E-16,1.,0.));
#9394=DIRECTION('ref_axis',(0.,0.,1.));
#9395=DIRECTION('',(0.,0.,1.));
#9396=DIRECTION('',(0.,0.,1.));
#9397=DIRECTION('',(1.,-2.22044604925031E-16,0.));
#9398=DIRECTION('center_axis',(0.,0.,1.));
#9399=DIRECTION('ref_axis',(-2.22044604925031E-16,-1.,0.));
#9400=DIRECTION('',(-2.22044604925031E-16,-1.,0.));
#9401=DIRECTION('',(-2.22044604925031E-16,-1.,0.));
#9402=DIRECTION('',(1.,-2.22044604925031E-16,0.));
#9403=DIRECTION('center_axis',(2.22044604925031E-16,1.,0.));
#9404=DIRECTION('ref_axis',(0.,0.,1.));
#9405=DIRECTION('',(0.,0.,1.));
#9406=DIRECTION('',(0.,0.,1.));
#9407=DIRECTION('',(1.,-2.22044604925031E-16,0.));
#9408=DIRECTION('center_axis',(0.,0.,-1.));
#9409=DIRECTION('ref_axis',(2.22044604925031E-16,1.,0.));
#9410=DIRECTION('',(2.22044604925031E-16,1.,0.));
#9411=DIRECTION('',(2.22044604925031E-16,1.,0.));
#9412=DIRECTION('',(1.,-2.22044604925031E-16,0.));
#9413=DIRECTION('center_axis',(2.22044604925031E-16,1.,0.));
#9414=DIRECTION('ref_axis',(0.,0.,1.));
#9415=DIRECTION('',(0.,0.,1.));
#9416=DIRECTION('',(0.,0.,1.));
#9417=DIRECTION('',(1.,-2.22044604925031E-16,0.));
#9418=DIRECTION('center_axis',(-2.7090173490119E-22,-1.22003295235502E-6,
-0.999999999999256));
#9419=DIRECTION('ref_axis',(2.22044604924866E-16,0.999999999999256,-1.22003295235502E-6));
#9420=DIRECTION('',(2.22044604924866E-16,0.999999999999256,-1.22003295235502E-6));
#9421=DIRECTION('',(2.22044604924866E-16,0.999999999999256,-1.22003295235502E-6));
#9422=DIRECTION('',(1.,-2.22044604925031E-16,0.));
#9423=DIRECTION('center_axis',(1.,-2.22044604925031E-16,0.));
#9424=DIRECTION('ref_axis',(0.,0.,1.));
#9425=DIRECTION('center_axis',(-1.,2.22044604925031E-16,0.));
#9426=DIRECTION('ref_axis',(0.,0.,1.));
#9427=DIRECTION('center_axis',(-1.,2.22044604925031E-16,0.));
#9428=DIRECTION('ref_axis',(0.,0.,1.));
#9429=DIRECTION('',(1.,-2.22044604925031E-16,0.));
#9430=DIRECTION('center_axis',(0.,0.,1.));
#9431=DIRECTION('ref_axis',(-2.22044604925031E-16,-1.,0.));
#9432=DIRECTION('',(-2.22044604925031E-16,-1.,0.));
#9433=DIRECTION('',(-2.22044604925031E-16,-1.,0.));
#9434=DIRECTION('',(1.,-2.22044604925031E-16,0.));
#9435=DIRECTION('center_axis',(2.22044604925031E-16,1.,0.));
#9436=DIRECTION('ref_axis',(0.,0.,1.));
#9437=DIRECTION('',(0.,0.,1.));
#9438=DIRECTION('',(0.,0.,1.));
#9439=DIRECTION('',(1.,-2.22044604925031E-16,0.));
#9440=DIRECTION('center_axis',(0.,0.,1.));
#9441=DIRECTION('ref_axis',(-2.22044604925031E-16,-1.,0.));
#9442=DIRECTION('',(-2.22044604925031E-16,-1.,0.));
#9443=DIRECTION('',(-2.22044604925031E-16,-1.,0.));
#9444=DIRECTION('',(1.,-2.22044604925031E-16,0.));
#9445=DIRECTION('center_axis',(2.22044604925031E-16,1.,0.));
#9446=DIRECTION('ref_axis',(0.,0.,1.));
#9447=DIRECTION('',(0.,0.,1.));
#9448=DIRECTION('',(0.,0.,1.));
#9449=DIRECTION('',(1.,-2.22044604925031E-16,0.));
#9450=DIRECTION('center_axis',(0.,0.,1.));
#9451=DIRECTION('ref_axis',(-2.22044604925031E-16,-1.,0.));
#9452=DIRECTION('',(-2.22044604925031E-16,-1.,0.));
#9453=DIRECTION('',(-2.22044604925031E-16,-1.,0.));
#9454=DIRECTION('',(1.,-2.22044604925031E-16,0.));
#9455=DIRECTION('center_axis',(2.22044604925031E-16,1.,5.93295385378061E-15));
#9456=DIRECTION('ref_axis',(-1.31738039450116E-30,-5.93295385378061E-15,
1.));
#9457=DIRECTION('',(-1.31738039450116E-30,-5.93295385378061E-15,1.));
#9458=DIRECTION('',(-1.31738039450116E-30,-5.93295385378061E-15,1.));
#9459=DIRECTION('',(1.,-2.22044604925031E-16,0.));
#9460=DIRECTION('center_axis',(0.,0.,-1.));
#9461=DIRECTION('ref_axis',(2.22044604925031E-16,1.,0.));
#9462=DIRECTION('',(2.22044604925031E-16,1.,0.));
#9463=DIRECTION('',(2.22044604925031E-16,1.,0.));
#9464=DIRECTION('',(1.,-2.22044604925031E-16,0.));
#9465=DIRECTION('center_axis',(1.,-2.22044604925031E-16,0.));
#9466=DIRECTION('ref_axis',(0.,0.,1.));
#9467=DIRECTION('center_axis',(-1.,2.22044604925031E-16,0.));
#9468=DIRECTION('ref_axis',(0.,0.,1.));
#9469=DIRECTION('center_axis',(-1.,2.22044604925031E-16,0.));
#9470=DIRECTION('ref_axis',(0.,0.,1.));
#9471=DIRECTION('',(1.,-2.22044604925031E-16,0.));
#9472=DIRECTION('center_axis',(1.,-2.22044604925031E-16,0.));
#9473=DIRECTION('ref_axis',(-2.22044587161462E-16,-0.999999919999997,0.000399999999999068));
#9474=DIRECTION('center_axis',(-1.,2.22044604925031E-16,0.));
#9475=DIRECTION('ref_axis',(-2.22044587161462E-16,-0.999999919999997,0.000399999999999068));
#9476=DIRECTION('center_axis',(-1.,2.22044604925031E-16,0.));
#9477=DIRECTION('ref_axis',(-2.22044587161462E-16,-0.999999919999997,0.000399999999999068));
#9478=DIRECTION('',(1.,-2.22044604925031E-16,0.));
#9479=DIRECTION('center_axis',(2.34780031315777E-32,1.05735526154777E-16,
1.));
#9480=DIRECTION('ref_axis',(-2.22044604925031E-16,-1.,1.05735526154777E-16));
#9481=DIRECTION('',(-2.22044604925031E-16,-1.,1.05735526154777E-16));
#9482=DIRECTION('',(-2.22044604925031E-16,-1.,1.05735526154777E-16));
#9483=DIRECTION('',(1.,-2.22044604925031E-16,0.));
#9484=DIRECTION('center_axis',(1.,-2.22044604925031E-16,0.));
#9485=DIRECTION('ref_axis',(-1.35585468084861E-31,-6.10622663543836E-16,
-1.));
#9486=DIRECTION('center_axis',(-1.,2.22044604925031E-16,0.));
#9487=DIRECTION('ref_axis',(-1.35585468084861E-31,-6.10622663543836E-16,
-1.));
#9488=DIRECTION('center_axis',(-1.,2.22044604925031E-16,0.));
#9489=DIRECTION('ref_axis',(-1.35585468084861E-31,-6.10622663543836E-16,
-1.));
#9490=DIRECTION('center_axis',(-2.22044604925031E-16,-1.,0.));
#9491=DIRECTION('ref_axis',(0.,0.,-1.));
#9492=DIRECTION('',(0.,0.,-1.));
#9493=DIRECTION('',(1.,-2.22044604925031E-16,0.));
#9494=DIRECTION('',(0.,0.,-1.));
#9495=DIRECTION('',(1.,-2.22044604925031E-16,0.));
#9496=DIRECTION('center_axis',(0.,0.,1.));
#9497=DIRECTION('ref_axis',(-2.22044604925031E-16,-1.,0.));
#9498=DIRECTION('',(-2.22044604925031E-16,-1.,0.));
#9499=DIRECTION('',(-2.22044604925031E-16,-1.,0.));
#9500=DIRECTION('',(1.,-2.22044604925031E-16,0.));
#9501=DIRECTION('center_axis',(2.22044604925031E-16,1.,0.));
#9502=DIRECTION('ref_axis',(0.,0.,1.));
#9503=DIRECTION('',(0.,0.,1.));
#9504=DIRECTION('',(0.,0.,1.));
#9505=DIRECTION('',(1.,-2.22044604925031E-16,0.));
#9506=DIRECTION('center_axis',(0.,0.,-1.));
#9507=DIRECTION('ref_axis',(2.22044604925031E-16,1.,0.));
#9508=DIRECTION('',(2.22044604925031E-16,1.,0.));
#9509=DIRECTION('',(2.22044604925031E-16,1.,0.));
#9510=DIRECTION('center_axis',(1.,-2.22044604925031E-16,0.));
#9511=DIRECTION('ref_axis',(2.22044604925031E-16,1.,0.));
#9512=DIRECTION('center_axis',(1.,-2.22044604925031E-16,0.));
#9513=DIRECTION('ref_axis',(2.22044604925031E-16,1.,0.));
#9514=CARTESIAN_POINT('',(0.,0.,0.));
#9515=CARTESIAN_POINT('Origin',(11.1740272444921,10.4730675327219,2.50432707113708));
#9516=CARTESIAN_POINT('',(11.1740272444921,10.4730675327219,2.69999981373549));
#9517=CARTESIAN_POINT('',(11.3740272444921,10.4730675327219,2.69999981373549));
#9518=CARTESIAN_POINT('',(11.2740272444921,10.4730675327219,2.69999981373549));
#9519=CARTESIAN_POINT('',(11.1740272444921,10.4730675327219,4.50097424413828));
#9520=CARTESIAN_POINT('',(11.1740272444921,10.4730675327219,-1.24783646443146));
#9521=CARTESIAN_POINT('',(11.3740272444921,10.4730675327219,4.50097424413828));
#9522=CARTESIAN_POINT('',(11.1740272444921,10.4730675327219,4.50097424413828));
#9523=CARTESIAN_POINT('',(11.3740272444921,10.4730675327219,-1.24783646443146));
#9524=CARTESIAN_POINT('Origin',(11.1740272444921,9.72402723704156,0.500000118743628));
#9525=CARTESIAN_POINT('',(11.1740272444921,9.72402723704156,0.500000118743628));
#9526=CARTESIAN_POINT('',(11.1740272444921,9.72402723704156,2.49999981373549));
#9527=CARTESIAN_POINT('',(11.1740272444921,9.72402723704156,-1.25000009313226));
#9528=CARTESIAN_POINT('',(11.3740272444921,9.72402723704156,2.49999981373549));
#9529=CARTESIAN_POINT('',(11.1740272444921,9.72402723704156,2.49999981373549));
#9530=CARTESIAN_POINT('',(11.3740272444921,9.72402723704156,0.500000118743628));
#9531=CARTESIAN_POINT('',(11.3740272444921,9.72402723704156,-1.25000009313226));
#9532=CARTESIAN_POINT('',(11.1740272444921,9.72402723704156,0.500000118743628));
#9533=CARTESIAN_POINT('Origin',(11.1740272444921,9.22402723704156,0.500000118743628));
#9534=CARTESIAN_POINT('',(11.1740272444921,9.22402723704156,0.499999813735486));
#9535=CARTESIAN_POINT('',(11.1740272444921,1.97402728011523,0.500000118743628));
#9536=CARTESIAN_POINT('',(11.3740272444921,9.22402723704156,0.499999813735486));
#9537=CARTESIAN_POINT('',(11.3740272444921,1.97402728011523,0.500000118743628));
#9538=CARTESIAN_POINT('',(11.1740272444921,9.22402723704156,0.499999813735486));
#9539=CARTESIAN_POINT('Origin',(11.1740272444921,9.22402723704156,2.49999981373549));
#9540=CARTESIAN_POINT('',(11.1740272444921,9.22402723704156,2.49999981373549));
#9541=CARTESIAN_POINT('',(11.1740272444921,9.22402723704156,-2.25000009313226));
#9542=CARTESIAN_POINT('',(11.3740272444921,9.22402723704156,2.49999981373549));
#9543=CARTESIAN_POINT('',(11.3740272444921,9.22402723704156,-2.25000009313226));
#9544=CARTESIAN_POINT('',(11.1740272444921,9.22402723704156,2.49999981373549));
#9545=CARTESIAN_POINT('Origin',(11.1740272444921,8.47402758721886,2.99999991059303));
#9546=CARTESIAN_POINT('',(11.3740272444921,8.47402758721886,2.69999981373549));
#9547=CARTESIAN_POINT('',(11.1740272444921,8.47402758721886,2.69999981373549));
#9548=CARTESIAN_POINT('',(11.2740272444921,8.47402758721886,2.69999981373549));
#9549=CARTESIAN_POINT('',(11.3740272444921,8.47402758721886,2.99999991059303));
#9550=CARTESIAN_POINT('',(11.3740272444921,8.47402758721886,-13.000000089407));
#9551=CARTESIAN_POINT('',(11.1740272444921,8.47402758721886,2.99999991059303));
#9552=CARTESIAN_POINT('',(11.1740272444921,8.47402758721886,2.99999991059303));
#9553=CARTESIAN_POINT('',(11.1740272444921,8.47402758721886,-13.000000089407));
#9554=CARTESIAN_POINT('Origin',(11.1740272444921,8.47306753272191,2.99999991059303));
#9555=CARTESIAN_POINT('',(11.1740272444921,8.47306753272191,2.99999991059303));
#9556=CARTESIAN_POINT('',(11.1740272444921,0.0990274158555038,2.99999991059303));
#9557=CARTESIAN_POINT('',(11.3740272444921,8.47306753272191,2.99999991059303));
#9558=CARTESIAN_POINT('',(11.3740272444921,0.0990274158555038,2.99999991059303));
#9559=CARTESIAN_POINT('',(11.1740272444921,8.47306753272191,2.99999991059303));
#9560=CARTESIAN_POINT('Origin',(11.1740272444921,8.47306753272191,4.50097424413828));
#9561=CARTESIAN_POINT('',(11.1740272444921,8.47306753272191,4.50097424413828));
#9562=CARTESIAN_POINT('',(11.1740272444921,8.47306753272191,-0.248512877930862));
#9563=CARTESIAN_POINT('',(11.3740272444921,8.47306753272191,4.50097424413828));
#9564=CARTESIAN_POINT('',(11.3740272444921,8.47306753272191,-0.248512877930862));
#9565=CARTESIAN_POINT('',(11.1740272444921,8.47306753272191,4.50097424413828));
#9566=CARTESIAN_POINT('Origin',(11.1740272444921,10.4730675327219,4.50097424413828));
#9567=CARTESIAN_POINT('',(11.1740272444921,-18.5259694945734,4.50097424413828));
#9568=CARTESIAN_POINT('',(11.3740272444921,-18.5259694945734,4.50097424413828));
#9569=CARTESIAN_POINT('Origin',(11.3740272444921,-27.025,2.69999981373549));
#9570=CARTESIAN_POINT('',(11.1740272444921,7.97306753272191,2.69999981373549));
#9571=CARTESIAN_POINT('',(11.1740272444921,10.975,2.69999981373549));
#9572=CARTESIAN_POINT('',(11.3740272444921,7.97306753272191,2.69999981373549));
#9573=CARTESIAN_POINT('',(11.2740272444921,7.97306753272191,2.69999981373549));
#9574=CARTESIAN_POINT('',(11.3740272444921,10.975,2.69999981373549));
#9575=CARTESIAN_POINT('Origin',(11.1740272444921,10.9740275872189,2.49999981373549));
#9576=CARTESIAN_POINT('',(11.3740272444921,7.22402723704156,2.49999981373549));
#9577=CARTESIAN_POINT('',(11.3740272444921,-1.90097275923315,2.49999981373549));
#9578=CARTESIAN_POINT('',(11.1740272444921,7.22402723704156,2.49999981373549));
#9579=CARTESIAN_POINT('',(11.1740272444921,7.22402723704156,2.49999981373549));
#9580=CARTESIAN_POINT('',(11.1740272444921,-1.90097275923315,2.49999981373549));
#9581=CARTESIAN_POINT('Origin',(11.1740272444921,7.97306753272191,2.50432707113708));
#9582=CARTESIAN_POINT('',(11.1740272444921,7.97306753272191,4.50097424413828));
#9583=CARTESIAN_POINT('',(11.1740272444921,7.97306753272191,-1.24783646443146));
#9584=CARTESIAN_POINT('',(11.3740272444921,7.97306753272191,4.50097424413828));
#9585=CARTESIAN_POINT('',(11.1740272444921,7.97306753272191,4.50097424413828));
#9586=CARTESIAN_POINT('',(11.3740272444921,7.97306753272191,-1.24783646443146));
#9587=CARTESIAN_POINT('Origin',(11.1740272444921,7.22402723704156,0.499999813735486));
#9588=CARTESIAN_POINT('',(11.1740272444921,7.22402723704156,0.499999813735486));
#9589=CARTESIAN_POINT('',(11.1740272444921,7.22402723704156,-1.25000009313226));
#9590=CARTESIAN_POINT('',(11.3740272444921,7.22402723704156,0.499999813735486));
#9591=CARTESIAN_POINT('',(11.3740272444921,7.22402723704156,-1.25000009313226));
#9592=CARTESIAN_POINT('',(11.1740272444921,7.22402723704156,0.499999813735486));
#9593=CARTESIAN_POINT('Origin',(11.1740272444921,6.72402723704156,0.500000118743628));
#9594=CARTESIAN_POINT('',(11.1740272444921,6.72402723704156,0.500000118743628));
#9595=CARTESIAN_POINT('',(11.1740272444921,1.97402728011523,0.500000118743628));
#9596=CARTESIAN_POINT('',(11.3740272444921,6.72402723704156,0.500000118743628));
#9597=CARTESIAN_POINT('',(11.3740272444921,1.97402728011523,0.500000118743628));
#9598=CARTESIAN_POINT('',(11.1740272444921,6.72402723704156,0.500000118743628));
#9599=CARTESIAN_POINT('Origin',(11.1740272444921,6.72402723704156,2.49999981373549));
#9600=CARTESIAN_POINT('',(11.1740272444921,6.72402723704156,2.49999981373549));
#9601=CARTESIAN_POINT('',(11.1740272444921,6.72402723704156,-2.25000009313226));
#9602=CARTESIAN_POINT('',(11.3740272444921,6.72402723704156,2.49999981373549));
#9603=CARTESIAN_POINT('',(11.3740272444921,6.72402723704156,-2.25000009313226));
#9604=CARTESIAN_POINT('',(11.1740272444921,6.72402723704156,2.49999981373549));
#9605=CARTESIAN_POINT('Origin',(11.1740272444921,5.97402758721886,2.99999991059303));
#9606=CARTESIAN_POINT('',(11.3740272444921,5.97402758721886,2.69999981373549));
#9607=CARTESIAN_POINT('',(11.1740272444921,5.97402758721886,2.69999981373549));
#9608=CARTESIAN_POINT('',(11.2740272444921,5.97402758721886,2.69999981373549));
#9609=CARTESIAN_POINT('',(11.3740272444921,5.97402758721886,2.99999991059303));
#9610=CARTESIAN_POINT('',(11.3740272444921,5.97402758721886,-13.000000089407));
#9611=CARTESIAN_POINT('',(11.1740272444921,5.97402758721886,2.99999991059303));
#9612=CARTESIAN_POINT('',(11.1740272444921,5.97402758721886,2.99999991059303));
#9613=CARTESIAN_POINT('',(11.1740272444921,5.97402758721886,-13.000000089407));
#9614=CARTESIAN_POINT('Origin',(11.1740272444921,5.97306753272191,2.99999991059303));
#9615=CARTESIAN_POINT('',(11.1740272444921,5.97306753272191,2.99999991059303));
#9616=CARTESIAN_POINT('',(11.1740272444921,-1.1509725841445,2.99999991059303));
#9617=CARTESIAN_POINT('',(11.3740272444921,5.97306753272191,2.99999991059303));
#9618=CARTESIAN_POINT('',(11.3740272444921,-1.1509725841445,2.99999991059303));
#9619=CARTESIAN_POINT('',(11.1740272444921,5.97306753272191,2.99999991059303));
#9620=CARTESIAN_POINT('Origin',(11.1740272444921,5.97306753272191,4.50097424413828));
#9621=CARTESIAN_POINT('',(11.1740272444921,5.97306753272191,4.50097424413828));
#9622=CARTESIAN_POINT('',(11.1740272444921,5.97306753272191,-0.248512877930862));
#9623=CARTESIAN_POINT('',(11.3740272444921,5.97306753272191,4.50097424413828));
#9624=CARTESIAN_POINT('',(11.3740272444921,5.97306753272191,-0.248512877930862));
#9625=CARTESIAN_POINT('',(11.1740272444921,5.97306753272191,4.50097424413828));
#9626=CARTESIAN_POINT('Origin',(11.1740272444921,7.97306753272191,4.50097424413828));
#9627=CARTESIAN_POINT('',(11.1740272444921,-18.5259694945734,4.50097424413828));
#9628=CARTESIAN_POINT('',(11.3740272444921,-18.5259694945734,4.50097424413828));
#9629=CARTESIAN_POINT('Origin',(11.3740272444921,-27.025,2.69999981373549));
#9630=CARTESIAN_POINT('',(11.1740272444921,5.47306753272191,2.69999981373549));
#9631=CARTESIAN_POINT('',(11.1740272444921,10.975,2.69999981373549));
#9632=CARTESIAN_POINT('',(11.3740272444921,5.47306753272191,2.69999981373549));
#9633=CARTESIAN_POINT('',(11.2740272444921,5.47306753272191,2.69999981373549));
#9634=CARTESIAN_POINT('',(11.3740272444921,10.975,2.69999981373549));
#9635=CARTESIAN_POINT('Origin',(11.1740272444921,10.9740275872189,2.49999981373549));
#9636=CARTESIAN_POINT('',(11.3740272444921,4.72402723704156,2.49999981373549));
#9637=CARTESIAN_POINT('',(11.3740272444921,-1.90097275923315,2.49999981373549));
#9638=CARTESIAN_POINT('',(11.1740272444921,4.72402723704156,2.49999981373549));
#9639=CARTESIAN_POINT('',(11.1740272444921,4.72402723704156,2.49999981373549));
#9640=CARTESIAN_POINT('',(11.1740272444921,-1.90097275923315,2.49999981373549));
#9641=CARTESIAN_POINT('Origin',(11.1740272444921,5.47306753272191,2.50432707113708));
#9642=CARTESIAN_POINT('',(11.1740272444921,5.47306753272191,4.50097424413828));
#9643=CARTESIAN_POINT('',(11.1740272444921,5.47306753272191,-1.24783646443146));
#9644=CARTESIAN_POINT('',(11.3740272444921,5.47306753272191,4.50097424413828));
#9645=CARTESIAN_POINT('',(11.1740272444921,5.47306753272191,4.50097424413828));
#9646=CARTESIAN_POINT('',(11.3740272444921,5.47306753272191,-1.24783646443146));
#9647=CARTESIAN_POINT('Origin',(11.1740272444921,3.47402758721886,2.99999991059303));
#9648=CARTESIAN_POINT('',(11.3740272444921,3.47402758721886,2.69999981373549));
#9649=CARTESIAN_POINT('',(11.1740272444921,3.47402758721886,2.69999981373549));
#9650=CARTESIAN_POINT('',(11.2740272444921,3.47402758721886,2.69999981373549));
#9651=CARTESIAN_POINT('',(11.3740272444921,3.47402758721886,2.99999991059303));
#9652=CARTESIAN_POINT('',(11.3740272444921,3.47402758721886,-13.000000089407));
#9653=CARTESIAN_POINT('',(11.1740272444921,3.47402758721886,2.99999991059303));
#9654=CARTESIAN_POINT('',(11.1740272444921,3.47402758721886,2.99999991059303));
#9655=CARTESIAN_POINT('',(11.1740272444921,3.47402758721886,-13.000000089407));
#9656=CARTESIAN_POINT('Origin',(11.1740272444921,4.72402723704156,0.499999813735486));
#9657=CARTESIAN_POINT('',(11.1740272444921,4.72402723704156,0.499999813735486));
#9658=CARTESIAN_POINT('',(11.1740272444921,4.72402723704156,-1.25000009313226));
#9659=CARTESIAN_POINT('',(11.3740272444921,4.72402723704156,0.499999813735486));
#9660=CARTESIAN_POINT('',(11.3740272444921,4.72402723704156,-1.25000009313226));
#9661=CARTESIAN_POINT('',(11.1740272444921,4.72402723704156,0.499999813735486));
#9662=CARTESIAN_POINT('Origin',(11.1740272444921,4.22402723704156,0.500000118743628));
#9663=CARTESIAN_POINT('',(11.1740272444921,4.22402723704156,0.500000118743628));
#9664=CARTESIAN_POINT('',(11.1740272444921,1.97402728011523,0.500000118743628));
#9665=CARTESIAN_POINT('',(11.3740272444921,4.22402723704156,0.500000118743628));
#9666=CARTESIAN_POINT('',(11.3740272444921,1.97402728011523,0.500000118743628));
#9667=CARTESIAN_POINT('',(11.1740272444921,4.22402723704156,0.500000118743628));
#9668=CARTESIAN_POINT('Origin',(11.1740272444921,4.22402723704156,2.49999981373549));
#9669=CARTESIAN_POINT('',(11.1740272444921,4.22402723704156,2.49999981373549));
#9670=CARTESIAN_POINT('',(11.1740272444921,4.22402723704156,-2.25000009313226));
#9671=CARTESIAN_POINT('',(11.3740272444921,4.22402723704156,2.49999981373549));
#9672=CARTESIAN_POINT('',(11.3740272444921,4.22402723704156,-2.25000009313226));
#9673=CARTESIAN_POINT('',(11.1740272444921,4.22402723704156,2.49999981373549));
#9674=CARTESIAN_POINT('Origin',(11.1740272444921,3.47306753272191,2.99999991059303));
#9675=CARTESIAN_POINT('',(11.1740272444921,3.47306753272191,2.99999991059303));
#9676=CARTESIAN_POINT('',(11.1740272444921,-2.4009725841445,2.99999991059303));
#9677=CARTESIAN_POINT('',(11.3740272444921,3.47306753272191,2.99999991059303));
#9678=CARTESIAN_POINT('',(11.3740272444921,-2.4009725841445,2.99999991059303));
#9679=CARTESIAN_POINT('',(11.1740272444921,3.47306753272191,2.99999991059303));
#9680=CARTESIAN_POINT('Origin',(11.1740272444921,3.47306753272191,4.50097424413828));
#9681=CARTESIAN_POINT('',(11.1740272444921,3.47306753272191,4.50097424413828));
#9682=CARTESIAN_POINT('',(11.1740272444921,3.47306753272191,-0.248512877930862));
#9683=CARTESIAN_POINT('',(11.3740272444921,3.47306753272191,4.50097424413828));
#9684=CARTESIAN_POINT('',(11.3740272444921,3.47306753272191,-0.248512877930862));
#9685=CARTESIAN_POINT('',(11.1740272444921,3.47306753272191,4.50097424413828));
#9686=CARTESIAN_POINT('Origin',(11.1740272444921,5.47306753272191,4.50097424413828));
#9687=CARTESIAN_POINT('',(11.1740272444921,-18.5259694945734,4.50097424413828));
#9688=CARTESIAN_POINT('',(11.3740272444921,-18.5259694945734,4.50097424413828));
#9689=CARTESIAN_POINT('Origin',(11.1740272444921,10.9740275872189,2.49999981373549));
#9690=CARTESIAN_POINT('',(11.3740272444921,2.22402723704156,2.49999981373549));
#9691=CARTESIAN_POINT('',(11.3740272444921,-1.90097275923315,2.49999981373549));
#9692=CARTESIAN_POINT('',(11.1740272444921,2.22402723704156,2.49999981373549));
#9693=CARTESIAN_POINT('',(11.1740272444921,2.22402723704156,2.49999981373549));
#9694=CARTESIAN_POINT('',(11.1740272444921,-1.90097275923315,2.49999981373549));
#9695=CARTESIAN_POINT('Origin',(11.3740272444921,-27.025,2.69999981373549));
#9696=CARTESIAN_POINT('',(11.1740272444921,2.97306753272191,2.69999981373549));
#9697=CARTESIAN_POINT('',(11.1740272444921,10.975,2.69999981373549));
#9698=CARTESIAN_POINT('',(11.3740272444921,2.97306753272191,2.69999981373549));
#9699=CARTESIAN_POINT('',(11.2740272444921,2.97306753272191,2.69999981373549));
#9700=CARTESIAN_POINT('',(11.3740272444921,10.975,2.69999981373549));
#9701=CARTESIAN_POINT('Origin',(11.3740272444921,-27.025,2.69999981373549));
#9702=CARTESIAN_POINT('',(11.1740272444921,-26.5259724127811,2.69999981373549));
#9703=CARTESIAN_POINT('',(11.3740272444921,-26.5259724127811,2.69999981373549));
#9704=CARTESIAN_POINT('',(11.2740272444921,-26.5259724127811,2.69999981373549));
#9705=CARTESIAN_POINT('',(11.1740272444921,-27.025,2.69999981373549));
#9706=CARTESIAN_POINT('',(11.1740272444921,10.975,2.69999981373549));
#9707=CARTESIAN_POINT('',(11.3740272444921,-27.025,2.69999981373549));
#9708=CARTESIAN_POINT('',(11.3740272444921,-27.025,2.69999981373549));
#9709=CARTESIAN_POINT('',(11.3740272444921,10.975,2.69999981373549));
#9710=CARTESIAN_POINT('Origin',(11.3740272444921,-27.025,2.69999981373549));
#9711=CARTESIAN_POINT('',(11.3740272444921,-24.5269324672781,2.69999981373549));
#9712=CARTESIAN_POINT('',(11.1740272444921,-24.5269324672781,2.69999981373549));
#9713=CARTESIAN_POINT('',(11.2740272444921,-24.5269324672781,2.69999981373549));
#9714=CARTESIAN_POINT('',(11.3740272444921,-24.0259724127811,2.69999981373549));
#9715=CARTESIAN_POINT('',(11.3740272444921,10.975,2.69999981373549));
#9716=CARTESIAN_POINT('',(11.1740272444921,-24.0259724127811,2.69999981373549));
#9717=CARTESIAN_POINT('',(11.2740272444921,-24.0259724127811,2.69999981373549));
#9718=CARTESIAN_POINT('',(11.1740272444921,10.975,2.69999981373549));
#9719=CARTESIAN_POINT('Origin',(11.3740272444921,-27.025,2.69999981373549));
#9720=CARTESIAN_POINT('',(11.1740272444921,-21.5259724127811,2.69999981373549));
#9721=CARTESIAN_POINT('',(11.3740272444921,-21.5259724127811,2.69999981373549));
#9722=CARTESIAN_POINT('',(11.2740272444921,-21.5259724127811,2.69999981373549));
#9723=CARTESIAN_POINT('',(11.1740272444921,-22.0269324672781,2.69999981373549));
#9724=CARTESIAN_POINT('',(11.1740272444921,10.975,2.69999981373549));
#9725=CARTESIAN_POINT('',(11.3740272444921,-22.0269324672781,2.69999981373549));
#9726=CARTESIAN_POINT('',(11.2740272444921,-22.0269324672781,2.69999981373549));
#9727=CARTESIAN_POINT('',(11.3740272444921,10.975,2.69999981373549));
#9728=CARTESIAN_POINT('Origin',(11.3740272444921,-27.025,2.69999981373549));
#9729=CARTESIAN_POINT('',(11.3740272444921,-19.5269324672781,2.69999981373549));
#9730=CARTESIAN_POINT('',(11.1740272444921,-19.5269324672781,2.69999981373549));
#9731=CARTESIAN_POINT('',(11.2740272444921,-19.5269324672781,2.69999981373549));
#9732=CARTESIAN_POINT('',(11.3740272444921,-19.0259724127811,2.69999981373549));
#9733=CARTESIAN_POINT('',(11.3740272444921,10.975,2.69999981373549));
#9734=CARTESIAN_POINT('',(11.1740272444921,-19.0259724127811,2.69999981373549));
#9735=CARTESIAN_POINT('',(11.2740272444921,-19.0259724127811,2.69999981373549));
#9736=CARTESIAN_POINT('',(11.1740272444921,10.975,2.69999981373549));
#9737=CARTESIAN_POINT('Origin',(11.3740272444921,-27.025,2.69999981373549));
#9738=CARTESIAN_POINT('',(11.3740272444921,10.9740275872189,2.69999981373549));
#9739=CARTESIAN_POINT('',(11.3740272444921,10.975,2.69999981373549));
#9740=CARTESIAN_POINT('',(11.1740272444921,10.9740275872189,2.69999981373549));
#9741=CARTESIAN_POINT('',(11.2740272444921,10.9740275872189,2.69999981373549));
#9742=CARTESIAN_POINT('',(11.1740272444921,10.975,2.69999981373549));
#9743=CARTESIAN_POINT('Origin',(11.3740272444921,-27.025,2.69999981373549));
#9744=CARTESIAN_POINT('',(11.1740272444921,-16.5259724127811,2.69999981373549));
#9745=CARTESIAN_POINT('',(11.3740272444921,-16.5259724127811,2.69999981373549));
#9746=CARTESIAN_POINT('',(11.2740272444921,-16.5259724127811,2.69999981373549));
#9747=CARTESIAN_POINT('',(11.1740272444921,-17.0269324672781,2.69999981373549));
#9748=CARTESIAN_POINT('',(11.1740272444921,10.975,2.69999981373549));
#9749=CARTESIAN_POINT('',(11.3740272444921,-17.0269324672781,2.69999981373549));
#9750=CARTESIAN_POINT('',(11.2740272444921,-17.0269324672781,2.69999981373549));
#9751=CARTESIAN_POINT('',(11.3740272444921,10.975,2.69999981373549));
#9752=CARTESIAN_POINT('Origin',(11.3740272444921,-27.025,2.69999981373549));
#9753=CARTESIAN_POINT('',(11.3740272444921,-14.5269324672781,2.69999981373549));
#9754=CARTESIAN_POINT('',(11.1740272444921,-14.5269324672781,2.69999981373549));
#9755=CARTESIAN_POINT('',(11.2740272444921,-14.5269324672781,2.69999981373549));
#9756=CARTESIAN_POINT('',(11.3740272444921,-14.0259724127811,2.69999981373549));
#9757=CARTESIAN_POINT('',(11.3740272444921,10.975,2.69999981373549));
#9758=CARTESIAN_POINT('',(11.1740272444921,-14.0259724127811,2.69999981373549));
#9759=CARTESIAN_POINT('',(11.2740272444921,-14.0259724127811,2.69999981373549));
#9760=CARTESIAN_POINT('',(11.1740272444921,10.975,2.69999981373549));
#9761=CARTESIAN_POINT('Origin',(11.3740272444921,-27.025,2.69999981373549));
#9762=CARTESIAN_POINT('',(11.1740272444921,-11.5259724127811,2.69999981373549));
#9763=CARTESIAN_POINT('',(11.3740272444921,-11.5259724127811,2.69999981373549));
#9764=CARTESIAN_POINT('',(11.2740272444921,-11.5259724127811,2.69999981373549));
#9765=CARTESIAN_POINT('',(11.1740272444921,-12.0269324672781,2.69999981373549));
#9766=CARTESIAN_POINT('',(11.1740272444921,10.975,2.69999981373549));
#9767=CARTESIAN_POINT('',(11.3740272444921,-12.0269324672781,2.69999981373549));
#9768=CARTESIAN_POINT('',(11.2740272444921,-12.0269324672781,2.69999981373549));
#9769=CARTESIAN_POINT('',(11.3740272444921,10.975,2.69999981373549));
#9770=CARTESIAN_POINT('Origin',(11.3740272444921,-27.025,2.69999981373549));
#9771=CARTESIAN_POINT('',(11.3740272444921,-9.52693246727808,2.69999981373549));
#9772=CARTESIAN_POINT('',(11.1740272444921,-9.52693246727808,2.69999981373549));
#9773=CARTESIAN_POINT('',(11.2740272444921,-9.52693246727808,2.69999981373549));
#9774=CARTESIAN_POINT('',(11.3740272444921,-9.02597241278114,2.69999981373549));
#9775=CARTESIAN_POINT('',(11.3740272444921,10.975,2.69999981373549));
#9776=CARTESIAN_POINT('',(11.1740272444921,-9.02597241278114,2.69999981373549));
#9777=CARTESIAN_POINT('',(11.2740272444921,-9.02597241278114,2.69999981373549));
#9778=CARTESIAN_POINT('',(11.1740272444921,10.975,2.69999981373549));
#9779=CARTESIAN_POINT('Origin',(11.3740272444921,-27.025,2.69999981373549));
#9780=CARTESIAN_POINT('',(11.1740272444921,-6.52597241278114,2.69999981373549));
#9781=CARTESIAN_POINT('',(11.3740272444921,-6.52597241278114,2.69999981373549));
#9782=CARTESIAN_POINT('',(11.2740272444921,-6.52597241278114,2.69999981373549));
#9783=CARTESIAN_POINT('',(11.1740272444921,-7.02693246727809,2.69999981373549));
#9784=CARTESIAN_POINT('',(11.1740272444921,10.975,2.69999981373549));
#9785=CARTESIAN_POINT('',(11.3740272444921,-7.02693246727809,2.69999981373549));
#9786=CARTESIAN_POINT('',(11.2740272444921,-7.02693246727809,2.69999981373549));
#9787=CARTESIAN_POINT('',(11.3740272444921,10.975,2.69999981373549));
#9788=CARTESIAN_POINT('Origin',(11.3740272444921,-27.025,2.69999981373549));
#9789=CARTESIAN_POINT('',(11.3740272444921,-4.52693246727809,2.69999981373549));
#9790=CARTESIAN_POINT('',(11.1740272444921,-4.52693246727809,2.69999981373549));
#9791=CARTESIAN_POINT('',(11.2740272444921,-4.52693246727809,2.69999981373549));
#9792=CARTESIAN_POINT('',(11.3740272444921,-4.02597241278114,2.69999981373549));
#9793=CARTESIAN_POINT('',(11.3740272444921,10.975,2.69999981373549));
#9794=CARTESIAN_POINT('',(11.1740272444921,-4.02597241278114,2.69999981373549));
#9795=CARTESIAN_POINT('',(11.2740272444921,-4.02597241278114,2.69999981373549));
#9796=CARTESIAN_POINT('',(11.1740272444921,10.975,2.69999981373549));
#9797=CARTESIAN_POINT('Origin',(11.3740272444921,-27.025,2.69999981373549));
#9798=CARTESIAN_POINT('',(11.1740272444921,-1.52597241278114,2.69999981373549));
#9799=CARTESIAN_POINT('',(11.3740272444921,-1.52597241278114,2.69999981373549));
#9800=CARTESIAN_POINT('',(11.2740272444921,-1.52597241278114,2.69999981373549));
#9801=CARTESIAN_POINT('',(11.1740272444921,-2.02693246727809,2.69999981373549));
#9802=CARTESIAN_POINT('',(11.1740272444921,10.975,2.69999981373549));
#9803=CARTESIAN_POINT('',(11.3740272444921,-2.02693246727809,2.69999981373549));
#9804=CARTESIAN_POINT('',(11.2740272444921,-2.02693246727809,2.69999981373549));
#9805=CARTESIAN_POINT('',(11.3740272444921,10.975,2.69999981373549));
#9806=CARTESIAN_POINT('Origin',(11.3740272444921,-27.025,2.69999981373549));
#9807=CARTESIAN_POINT('',(11.3740272444921,0.473067532721914,2.69999981373549));
#9808=CARTESIAN_POINT('',(11.1740272444921,0.473067532721914,2.69999981373549));
#9809=CARTESIAN_POINT('',(11.2740272444921,0.473067532721914,2.69999981373549));
#9810=CARTESIAN_POINT('',(11.3740272444921,0.974027587218862,2.69999981373549));
#9811=CARTESIAN_POINT('',(11.3740272444921,10.975,2.69999981373549));
#9812=CARTESIAN_POINT('',(11.1740272444921,0.974027587218862,2.69999981373549));
#9813=CARTESIAN_POINT('',(11.2740272444921,0.974027587218862,2.69999981373549));
#9814=CARTESIAN_POINT('',(11.1740272444921,10.975,2.69999981373549));
#9815=CARTESIAN_POINT('Origin',(11.3740272444921,-27.025,2.49999981373549));
#9816=CARTESIAN_POINT('',(11.3740272444921,-27.025,2.49999981373549));
#9817=CARTESIAN_POINT('',(11.3740272444921,-27.025,2.69999981373549));
#9818=CARTESIAN_POINT('',(11.1740272444921,-27.025,2.49999981373549));
#9819=CARTESIAN_POINT('',(11.1740272444921,-27.025,2.69999981373549));
#9820=CARTESIAN_POINT('',(11.3740272444921,-27.025,2.49999981373549));
#9821=CARTESIAN_POINT('Origin',(11.1740272444921,0.974027587218862,2.99999991059303));
#9822=CARTESIAN_POINT('',(11.3740272444921,0.974027587218862,2.99999991059303));
#9823=CARTESIAN_POINT('',(11.3740272444921,0.974027587218862,-13.000000089407));
#9824=CARTESIAN_POINT('',(11.1740272444921,0.974027587218862,2.99999991059303));
#9825=CARTESIAN_POINT('',(11.1740272444921,0.974027587218862,2.99999991059303));
#9826=CARTESIAN_POINT('',(11.1740272444921,0.974027587218862,-13.000000089407));
#9827=CARTESIAN_POINT('Origin',(11.1740272444921,2.97306753272191,2.50432707113708));
#9828=CARTESIAN_POINT('',(11.1740272444921,2.97306753272191,4.50097424413828));
#9829=CARTESIAN_POINT('',(11.1740272444921,2.97306753272191,-1.24783646443146));
#9830=CARTESIAN_POINT('',(11.3740272444921,2.97306753272191,4.50097424413828));
#9831=CARTESIAN_POINT('',(11.1740272444921,2.97306753272191,4.50097424413828));
#9832=CARTESIAN_POINT('',(11.3740272444921,2.97306753272191,-1.24783646443146));
#9833=CARTESIAN_POINT('Origin',(11.1740272444921,2.22402723704156,0.499999813735486));
#9834=CARTESIAN_POINT('',(11.1740272444921,2.22402723704156,0.499999813735486));
#9835=CARTESIAN_POINT('',(11.1740272444921,2.22402723704156,-1.25000009313226));
#9836=CARTESIAN_POINT('',(11.3740272444921,2.22402723704156,0.499999813735486));
#9837=CARTESIAN_POINT('',(11.3740272444921,2.22402723704156,-1.25000009313226));
#9838=CARTESIAN_POINT('',(11.1740272444921,2.22402723704156,0.499999813735486));
#9839=CARTESIAN_POINT('Origin',(11.1740272444921,1.72402723704156,0.500000118743628));
#9840=CARTESIAN_POINT('',(11.1740272444921,1.72402723704156,0.500000118743628));
#9841=CARTESIAN_POINT('',(11.1740272444921,1.97402728011523,0.500000118743628));
#9842=CARTESIAN_POINT('',(11.3740272444921,1.72402723704156,0.500000118743628));
#9843=CARTESIAN_POINT('',(11.3740272444921,1.97402728011523,0.500000118743628));
#9844=CARTESIAN_POINT('',(11.1740272444921,1.72402723704156,0.500000118743628));
#9845=CARTESIAN_POINT('Origin',(11.1740272444921,1.72402723704156,2.49999981373549));
#9846=CARTESIAN_POINT('',(11.1740272444921,1.72402723704156,2.49999981373549));
#9847=CARTESIAN_POINT('',(11.1740272444921,1.72402723704156,-2.25000009313226));
#9848=CARTESIAN_POINT('',(11.3740272444921,1.72402723704156,2.49999981373549));
#9849=CARTESIAN_POINT('',(11.3740272444921,1.72402723704156,-2.25000009313226));
#9850=CARTESIAN_POINT('',(11.1740272444921,1.72402723704156,2.49999981373549));
#9851=CARTESIAN_POINT('Origin',(11.1740272444921,0.973067532721912,2.99999991059303));
#9852=CARTESIAN_POINT('',(11.1740272444921,0.973067532721912,2.99999991059303));
#9853=CARTESIAN_POINT('',(11.1740272444921,-3.6509725841445,2.99999991059303));
#9854=CARTESIAN_POINT('',(11.3740272444921,0.973067532721912,2.99999991059303));
#9855=CARTESIAN_POINT('',(11.3740272444921,-3.6509725841445,2.99999991059303));
#9856=CARTESIAN_POINT('',(11.1740272444921,0.973067532721912,2.99999991059303));
#9857=CARTESIAN_POINT('Origin',(11.1740272444921,0.973067532721912,4.50097424413828));
#9858=CARTESIAN_POINT('',(11.1740272444921,0.973067532721912,4.50097424413828));
#9859=CARTESIAN_POINT('',(11.1740272444921,0.973067532721912,-0.248512877930862));
#9860=CARTESIAN_POINT('',(11.3740272444921,0.973067532721912,4.50097424413828));
#9861=CARTESIAN_POINT('',(11.3740272444921,0.973067532721912,-0.248512877930862));
#9862=CARTESIAN_POINT('',(11.1740272444921,0.973067532721912,4.50097424413828));
#9863=CARTESIAN_POINT('Origin',(11.1740272444921,2.97306753272191,4.50097424413828));
#9864=CARTESIAN_POINT('',(11.1740272444921,-18.5259694945734,4.50097424413828));
#9865=CARTESIAN_POINT('',(11.3740272444921,-18.5259694945734,4.50097424413828));
#9866=CARTESIAN_POINT('Origin',(11.1740272444921,-4.02597241278114,2.99999991059303));
#9867=CARTESIAN_POINT('',(11.3740272444921,-4.02597241278114,2.99999991059303));
#9868=CARTESIAN_POINT('',(11.3740272444921,-4.02597241278114,-13.000000089407));
#9869=CARTESIAN_POINT('',(11.1740272444921,-4.02597241278114,2.99999991059303));
#9870=CARTESIAN_POINT('',(11.1740272444921,-4.02597241278114,2.99999991059303));
#9871=CARTESIAN_POINT('',(11.1740272444921,-4.02597241278114,-13.000000089407));
#9872=CARTESIAN_POINT('Origin',(11.1740272444921,-2.02693246727809,2.50432707113708));
#9873=CARTESIAN_POINT('',(11.1740272444921,-2.02693246727809,4.50097424413828));
#9874=CARTESIAN_POINT('',(11.1740272444921,-2.02693246727809,-1.24783646443146));
#9875=CARTESIAN_POINT('',(11.3740272444921,-2.02693246727809,4.50097424413828));
#9876=CARTESIAN_POINT('',(11.1740272444921,-2.02693246727809,4.50097424413828));
#9877=CARTESIAN_POINT('',(11.3740272444921,-2.02693246727809,-1.24783646443146));
#9878=CARTESIAN_POINT('Origin',(11.1740272444921,-2.77597276295843,0.499999813735486));
#9879=CARTESIAN_POINT('',(11.1740272444921,-2.77597276295844,0.499999813735486));
#9880=CARTESIAN_POINT('',(11.1740272444921,-2.77597276295844,2.49999981373549));
#9881=CARTESIAN_POINT('',(11.1740272444921,-2.77597276295843,-1.25000009313226));
#9882=CARTESIAN_POINT('',(11.3740272444921,-2.77597276295844,2.49999981373549));
#9883=CARTESIAN_POINT('',(11.1740272444921,-2.77597276295844,2.49999981373549));
#9884=CARTESIAN_POINT('',(11.3740272444921,-2.77597276295844,0.499999813735486));
#9885=CARTESIAN_POINT('',(11.3740272444921,-2.77597276295843,-1.25000009313226));
#9886=CARTESIAN_POINT('',(11.1740272444921,-2.77597276295844,0.499999813735486));
#9887=CARTESIAN_POINT('Origin',(11.1740272444921,-3.27597276295844,0.500000118743628));
#9888=CARTESIAN_POINT('',(11.1740272444921,-3.27597276295844,0.500000118743628));
#9889=CARTESIAN_POINT('',(11.1740272444921,1.97402728011523,0.500000118743628));
#9890=CARTESIAN_POINT('',(11.3740272444921,-3.27597276295844,0.500000118743628));
#9891=CARTESIAN_POINT('',(11.3740272444921,1.97402728011523,0.500000118743628));
#9892=CARTESIAN_POINT('',(11.1740272444921,-3.27597276295844,0.500000118743628));
#9893=CARTESIAN_POINT('Origin',(11.1740272444921,-3.27597276295844,2.49999981373549));
#9894=CARTESIAN_POINT('',(11.1740272444921,-3.27597276295844,2.49999981373549));
#9895=CARTESIAN_POINT('',(11.1740272444921,-3.27597276295844,-2.25000009313226));
#9896=CARTESIAN_POINT('',(11.3740272444921,-3.27597276295844,2.49999981373549));
#9897=CARTESIAN_POINT('',(11.3740272444921,-3.27597276295844,-2.25000009313226));
#9898=CARTESIAN_POINT('',(11.1740272444921,-3.27597276295844,2.49999981373549));
#9899=CARTESIAN_POINT('Origin',(11.1740272444921,-4.02693246727809,2.99999991059303));
#9900=CARTESIAN_POINT('',(11.1740272444921,-4.02693246727809,2.99999991059303));
#9901=CARTESIAN_POINT('',(11.1740272444921,-6.1509725841445,2.99999991059303));
#9902=CARTESIAN_POINT('',(11.3740272444921,-4.02693246727809,2.99999991059303));
#9903=CARTESIAN_POINT('',(11.3740272444921,-6.1509725841445,2.99999991059303));
#9904=CARTESIAN_POINT('',(11.1740272444921,-4.02693246727809,2.99999991059303));
#9905=CARTESIAN_POINT('Origin',(11.1740272444921,-4.02693246727809,4.50097424413828));
#9906=CARTESIAN_POINT('',(11.1740272444921,-4.02693246727809,4.50097424413828));
#9907=CARTESIAN_POINT('',(11.1740272444921,-4.02693246727809,-0.24851287793086));
#9908=CARTESIAN_POINT('',(11.3740272444921,-4.02693246727809,4.50097424413828));
#9909=CARTESIAN_POINT('',(11.3740272444921,-4.02693246727809,-0.24851287793086));
#9910=CARTESIAN_POINT('',(11.1740272444921,-4.02693246727809,4.50097424413828));
#9911=CARTESIAN_POINT('Origin',(11.1740272444921,-2.02693246727809,4.50097424413828));
#9912=CARTESIAN_POINT('',(11.1740272444921,-18.5259694945734,4.50097424413828));
#9913=CARTESIAN_POINT('',(11.3740272444921,-18.5259694945734,4.50097424413828));
#9914=CARTESIAN_POINT('Origin',(11.1740272444921,-9.02597241278114,2.99999991059303));
#9915=CARTESIAN_POINT('',(11.3740272444921,-9.02597241278114,2.99999991059303));
#9916=CARTESIAN_POINT('',(11.3740272444921,-9.02597241278114,-13.000000089407));
#9917=CARTESIAN_POINT('',(11.1740272444921,-9.02597241278114,2.99999991059303));
#9918=CARTESIAN_POINT('',(11.1740272444921,-9.02597241278114,2.99999991059303));
#9919=CARTESIAN_POINT('',(11.1740272444921,-9.02597241278114,-13.000000089407));
#9920=CARTESIAN_POINT('Origin',(11.1740272444921,-7.02693246727809,2.50432707113708));
#9921=CARTESIAN_POINT('',(11.1740272444921,-7.02693246727809,4.50097424413828));
#9922=CARTESIAN_POINT('',(11.1740272444921,-7.02693246727809,-1.24783646443146));
#9923=CARTESIAN_POINT('',(11.3740272444921,-7.02693246727809,4.50097424413828));
#9924=CARTESIAN_POINT('',(11.1740272444921,-7.02693246727809,4.50097424413828));
#9925=CARTESIAN_POINT('',(11.3740272444921,-7.02693246727809,-1.24783646443146));
#9926=CARTESIAN_POINT('Origin',(11.1740272444921,-7.77597276295843,0.499999813735486));
#9927=CARTESIAN_POINT('',(11.1740272444921,-7.77597276295844,0.499999813735486));
#9928=CARTESIAN_POINT('',(11.1740272444921,-7.77597276295844,2.49999981373549));
#9929=CARTESIAN_POINT('',(11.1740272444921,-7.77597276295843,-1.25000009313226));
#9930=CARTESIAN_POINT('',(11.3740272444921,-7.77597276295844,2.49999981373549));
#9931=CARTESIAN_POINT('',(11.1740272444921,-7.77597276295844,2.49999981373549));
#9932=CARTESIAN_POINT('',(11.3740272444921,-7.77597276295844,0.499999813735486));
#9933=CARTESIAN_POINT('',(11.3740272444921,-7.77597276295843,-1.25000009313226));
#9934=CARTESIAN_POINT('',(11.1740272444921,-7.77597276295844,0.499999813735486));
#9935=CARTESIAN_POINT('Origin',(11.1740272444921,-8.27597276295844,0.500000118743628));
#9936=CARTESIAN_POINT('',(11.1740272444921,-8.27597276295844,0.500000118743628));
#9937=CARTESIAN_POINT('',(11.1740272444921,1.97402728011523,0.500000118743628));
#9938=CARTESIAN_POINT('',(11.3740272444921,-8.27597276295844,0.500000118743628));
#9939=CARTESIAN_POINT('',(11.3740272444921,1.97402728011523,0.500000118743628));
#9940=CARTESIAN_POINT('',(11.1740272444921,-8.27597276295844,0.500000118743628));
#9941=CARTESIAN_POINT('Origin',(11.1740272444921,-8.27597276295843,2.49999981373549));
#9942=CARTESIAN_POINT('',(11.1740272444921,-8.27597276295844,2.49999981373549));
#9943=CARTESIAN_POINT('',(11.1740272444921,-8.27597276295843,-2.25000009313226));
#9944=CARTESIAN_POINT('',(11.3740272444921,-8.27597276295844,2.49999981373549));
#9945=CARTESIAN_POINT('',(11.3740272444921,-8.27597276295843,-2.25000009313226));
#9946=CARTESIAN_POINT('',(11.1740272444921,-8.27597276295844,2.49999981373549));
#9947=CARTESIAN_POINT('Origin',(11.1740272444921,-9.02693246727808,2.99999991059303));
#9948=CARTESIAN_POINT('',(11.1740272444921,-9.02693246727808,2.99999991059303));
#9949=CARTESIAN_POINT('',(11.1740272444921,-8.6509725841445,2.99999991059303));
#9950=CARTESIAN_POINT('',(11.3740272444921,-9.02693246727808,2.99999991059303));
#9951=CARTESIAN_POINT('',(11.3740272444921,-8.6509725841445,2.99999991059303));
#9952=CARTESIAN_POINT('',(11.1740272444921,-9.02693246727808,2.99999991059303));
#9953=CARTESIAN_POINT('Origin',(11.1740272444921,-9.02693246727808,4.50097424413828));
#9954=CARTESIAN_POINT('',(11.1740272444921,-9.02693246727808,4.50097424413828));
#9955=CARTESIAN_POINT('',(11.1740272444921,-9.02693246727808,-0.24851287793086));
#9956=CARTESIAN_POINT('',(11.3740272444921,-9.02693246727808,4.50097424413828));
#9957=CARTESIAN_POINT('',(11.3740272444921,-9.02693246727808,-0.24851287793086));
#9958=CARTESIAN_POINT('',(11.1740272444921,-9.02693246727808,4.50097424413828));
#9959=CARTESIAN_POINT('Origin',(11.1740272444921,-7.02693246727809,4.50097424413828));
#9960=CARTESIAN_POINT('',(11.1740272444921,-18.5259694945734,4.50097424413828));
#9961=CARTESIAN_POINT('',(11.3740272444921,-18.5259694945734,4.50097424413828));
#9962=CARTESIAN_POINT('Origin',(11.1740272444921,-14.0259724127811,2.99999991059303));
#9963=CARTESIAN_POINT('',(11.3740272444921,-14.0259724127811,2.99999991059303));
#9964=CARTESIAN_POINT('',(11.3740272444921,-14.0259724127811,-13.000000089407));
#9965=CARTESIAN_POINT('',(11.1740272444921,-14.0259724127811,2.99999991059303));
#9966=CARTESIAN_POINT('',(11.1740272444921,-14.0259724127811,2.99999991059303));
#9967=CARTESIAN_POINT('',(11.1740272444921,-14.0259724127811,-13.000000089407));
#9968=CARTESIAN_POINT('Origin',(11.1740272444921,-12.0269324672781,2.50432707113708));
#9969=CARTESIAN_POINT('',(11.1740272444921,-12.0269324672781,4.50097424413828));
#9970=CARTESIAN_POINT('',(11.1740272444921,-12.0269324672781,-1.24783646443146));
#9971=CARTESIAN_POINT('',(11.3740272444921,-12.0269324672781,4.50097424413828));
#9972=CARTESIAN_POINT('',(11.1740272444921,-12.0269324672781,4.50097424413828));
#9973=CARTESIAN_POINT('',(11.3740272444921,-12.0269324672781,-1.24783646443146));
#9974=CARTESIAN_POINT('Origin',(11.1740272444921,-12.7759727629584,0.499999813735486));
#9975=CARTESIAN_POINT('',(11.1740272444921,-12.7759727629584,0.499999813735486));
#9976=CARTESIAN_POINT('',(11.1740272444921,-12.7759727629584,2.49999981373549));
#9977=CARTESIAN_POINT('',(11.1740272444921,-12.7759727629584,-1.25000009313226));
#9978=CARTESIAN_POINT('',(11.3740272444921,-12.7759727629584,2.49999981373549));
#9979=CARTESIAN_POINT('',(11.1740272444921,-12.7759727629584,2.49999981373549));
#9980=CARTESIAN_POINT('',(11.3740272444921,-12.7759727629584,0.499999813735486));
#9981=CARTESIAN_POINT('',(11.3740272444921,-12.7759727629584,-1.25000009313226));
#9982=CARTESIAN_POINT('',(11.1740272444921,-12.7759727629584,0.499999813735486));
#9983=CARTESIAN_POINT('Origin',(11.1740272444921,-13.2759727629584,0.500000118743628));
#9984=CARTESIAN_POINT('',(11.1740272444921,-13.2759727629584,0.500000118743628));
#9985=CARTESIAN_POINT('',(11.1740272444921,1.97402728011523,0.500000118743628));
#9986=CARTESIAN_POINT('',(11.3740272444921,-13.2759727629584,0.500000118743628));
#9987=CARTESIAN_POINT('',(11.3740272444921,1.97402728011523,0.500000118743628));
#9988=CARTESIAN_POINT('',(11.1740272444921,-13.2759727629584,0.500000118743628));
#9989=CARTESIAN_POINT('Origin',(11.1740272444921,-13.2759727629584,2.49999981373549));
#9990=CARTESIAN_POINT('',(11.1740272444921,-13.2759727629584,2.49999981373549));
#9991=CARTESIAN_POINT('',(11.1740272444921,-13.2759727629584,-2.25000009313226));
#9992=CARTESIAN_POINT('',(11.3740272444921,-13.2759727629584,2.49999981373549));
#9993=CARTESIAN_POINT('',(11.3740272444921,-13.2759727629584,-2.25000009313226));
#9994=CARTESIAN_POINT('',(11.1740272444921,-13.2759727629584,2.49999981373549));
#9995=CARTESIAN_POINT('Origin',(11.1740272444921,-14.0269324672781,2.99999991059303));
#9996=CARTESIAN_POINT('',(11.1740272444921,-14.0269324672781,2.99999991059303));
#9997=CARTESIAN_POINT('',(11.1740272444921,-11.1509725841445,2.99999991059303));
#9998=CARTESIAN_POINT('',(11.3740272444921,-14.0269324672781,2.99999991059303));
#9999=CARTESIAN_POINT('',(11.3740272444921,-11.1509725841445,2.99999991059303));
#10000=CARTESIAN_POINT('',(11.1740272444921,-14.0269324672781,2.99999991059303));
#10001=CARTESIAN_POINT('Origin',(11.1740272444921,-14.0269324672781,4.50097424413828));
#10002=CARTESIAN_POINT('',(11.1740272444921,-14.0269324672781,4.50097424413828));
#10003=CARTESIAN_POINT('',(11.1740272444921,-14.0269324672781,-0.248512877930859));
#10004=CARTESIAN_POINT('',(11.3740272444921,-14.0269324672781,4.50097424413828));
#10005=CARTESIAN_POINT('',(11.3740272444921,-14.0269324672781,-0.248512877930859));
#10006=CARTESIAN_POINT('',(11.1740272444921,-14.0269324672781,4.50097424413828));
#10007=CARTESIAN_POINT('Origin',(11.1740272444921,-12.0269324672781,4.50097424413828));
#10008=CARTESIAN_POINT('',(11.1740272444921,-18.5259694945734,4.50097424413828));
#10009=CARTESIAN_POINT('',(11.3740272444921,-18.5259694945734,4.50097424413828));
#10010=CARTESIAN_POINT('Origin',(11.1740272444921,-19.0259724127811,2.99999991059303));
#10011=CARTESIAN_POINT('',(11.3740272444921,-19.0259724127811,2.99999991059303));
#10012=CARTESIAN_POINT('',(11.3740272444921,-19.0259724127811,-13.000000089407));
#10013=CARTESIAN_POINT('',(11.1740272444921,-19.0259724127811,2.99999991059303));
#10014=CARTESIAN_POINT('',(11.1740272444921,-19.0259724127811,2.99999991059303));
#10015=CARTESIAN_POINT('',(11.1740272444921,-19.0259724127811,-13.000000089407));
#10016=CARTESIAN_POINT('Origin',(11.1740272444921,-17.0269324672781,2.50432707113708));
#10017=CARTESIAN_POINT('',(11.1740272444921,-17.0269324672781,4.50097424413828));
#10018=CARTESIAN_POINT('',(11.1740272444921,-17.0269324672781,-1.24783646443146));
#10019=CARTESIAN_POINT('',(11.3740272444921,-17.0269324672781,4.50097424413828));
#10020=CARTESIAN_POINT('',(11.1740272444921,-17.0269324672781,4.50097424413828));
#10021=CARTESIAN_POINT('',(11.3740272444921,-17.0269324672781,-1.24783646443146));
#10022=CARTESIAN_POINT('Origin',(11.1740272444921,-17.7759727629584,0.499999813735486));
#10023=CARTESIAN_POINT('',(11.1740272444921,-17.7759727629584,0.499999813735486));
#10024=CARTESIAN_POINT('',(11.1740272444921,-17.7759727629584,2.49999981373549));
#10025=CARTESIAN_POINT('',(11.1740272444921,-17.7759727629584,-1.25000009313226));
#10026=CARTESIAN_POINT('',(11.3740272444921,-17.7759727629584,2.49999981373549));
#10027=CARTESIAN_POINT('',(11.1740272444921,-17.7759727629584,2.49999981373549));
#10028=CARTESIAN_POINT('',(11.3740272444921,-17.7759727629584,0.499999813735486));
#10029=CARTESIAN_POINT('',(11.3740272444921,-17.7759727629584,-1.25000009313226));
#10030=CARTESIAN_POINT('',(11.1740272444921,-17.7759727629584,0.499999813735486));
#10031=CARTESIAN_POINT('Origin',(11.1740272444921,-18.2759727629584,0.500000118743628));
#10032=CARTESIAN_POINT('',(11.1740272444921,-18.2759727629584,0.500000118743628));
#10033=CARTESIAN_POINT('',(11.1740272444921,1.97402728011523,0.500000118743628));
#10034=CARTESIAN_POINT('',(11.3740272444921,-18.2759727629584,0.500000118743628));
#10035=CARTESIAN_POINT('',(11.3740272444921,1.97402728011523,0.500000118743628));
#10036=CARTESIAN_POINT('',(11.1740272444921,-18.2759727629584,0.500000118743628));
#10037=CARTESIAN_POINT('Origin',(11.1740272444921,-18.2759727629584,2.49999981373549));
#10038=CARTESIAN_POINT('',(11.1740272444921,-18.2759727629584,2.49999981373549));
#10039=CARTESIAN_POINT('',(11.1740272444921,-18.2759727629584,-2.25000009313226));
#10040=CARTESIAN_POINT('',(11.3740272444921,-18.2759727629584,2.49999981373549));
#10041=CARTESIAN_POINT('',(11.3740272444921,-18.2759727629584,-2.25000009313226));
#10042=CARTESIAN_POINT('',(11.1740272444921,-18.2759727629584,2.49999981373549));
#10043=CARTESIAN_POINT('Origin',(11.1740272444921,-19.0269324672781,2.99999991059303));
#10044=CARTESIAN_POINT('',(11.1740272444921,-19.0269324672781,2.99999991059303));
#10045=CARTESIAN_POINT('',(11.1740272444921,-13.6509725841445,2.99999991059303));
#10046=CARTESIAN_POINT('',(11.3740272444921,-19.0269324672781,2.99999991059303));
#10047=CARTESIAN_POINT('',(11.3740272444921,-13.6509725841445,2.99999991059303));
#10048=CARTESIAN_POINT('',(11.1740272444921,-19.0269324672781,2.99999991059303));
#10049=CARTESIAN_POINT('Origin',(11.1740272444921,-19.0269324672781,4.50097424413828));
#10050=CARTESIAN_POINT('',(11.1740272444921,-19.0269324672781,4.50097424413828));
#10051=CARTESIAN_POINT('',(11.1740272444921,-19.0269324672781,-0.248512877930858));
#10052=CARTESIAN_POINT('',(11.3740272444921,-19.0269324672781,4.50097424413828));
#10053=CARTESIAN_POINT('',(11.3740272444921,-19.0269324672781,-0.248512877930858));
#10054=CARTESIAN_POINT('',(11.1740272444921,-19.0269324672781,4.50097424413828));
#10055=CARTESIAN_POINT('Origin',(11.1740272444921,-17.0269324672781,4.50097424413828));
#10056=CARTESIAN_POINT('',(11.1740272444921,-18.5259694945734,4.50097424413828));
#10057=CARTESIAN_POINT('',(11.3740272444921,-18.5259694945734,4.50097424413828));
#10058=CARTESIAN_POINT('Origin',(11.1740272444921,-24.0259724127811,2.99999991059303));
#10059=CARTESIAN_POINT('',(11.3740272444921,-24.0259724127811,2.99999991059303));
#10060=CARTESIAN_POINT('',(11.3740272444921,-24.0259724127811,-13.000000089407));
#10061=CARTESIAN_POINT('',(11.1740272444921,-24.0259724127811,2.99999991059303));
#10062=CARTESIAN_POINT('',(11.1740272444921,-24.0259724127811,2.99999991059303));
#10063=CARTESIAN_POINT('',(11.1740272444921,-24.0259724127811,-13.000000089407));
#10064=CARTESIAN_POINT('Origin',(11.1740272444921,-22.0269324672781,2.50432707113708));
#10065=CARTESIAN_POINT('',(11.1740272444921,-22.0269324672781,4.50097424413828));
#10066=CARTESIAN_POINT('',(11.1740272444921,-22.0269324672781,-1.24783646443146));
#10067=CARTESIAN_POINT('',(11.3740272444921,-22.0269324672781,4.50097424413828));
#10068=CARTESIAN_POINT('',(11.1740272444921,-22.0269324672781,4.50097424413828));
#10069=CARTESIAN_POINT('',(11.3740272444921,-22.0269324672781,-1.24783646443146));
#10070=CARTESIAN_POINT('Origin',(11.1740272444921,-22.7759727629584,0.499999813735486));
#10071=CARTESIAN_POINT('',(11.1740272444921,-22.7759727629584,0.499999813735486));
#10072=CARTESIAN_POINT('',(11.1740272444921,-22.7759727629584,2.49999981373549));
#10073=CARTESIAN_POINT('',(11.1740272444921,-22.7759727629584,-1.25000009313226));
#10074=CARTESIAN_POINT('',(11.3740272444921,-22.7759727629584,2.49999981373549));
#10075=CARTESIAN_POINT('',(11.1740272444921,-22.7759727629584,2.49999981373549));
#10076=CARTESIAN_POINT('',(11.3740272444921,-22.7759727629584,0.499999813735486));
#10077=CARTESIAN_POINT('',(11.3740272444921,-22.7759727629584,-1.25000009313226));
#10078=CARTESIAN_POINT('',(11.1740272444921,-22.7759727629584,0.499999813735486));
#10079=CARTESIAN_POINT('Origin',(11.1740272444921,-23.2759727629584,0.500000118743628));
#10080=CARTESIAN_POINT('',(11.1740272444921,-23.2759727629584,0.500000118743628));
#10081=CARTESIAN_POINT('',(11.1740272444921,1.97402728011523,0.500000118743628));
#10082=CARTESIAN_POINT('',(11.3740272444921,-23.2759727629584,0.500000118743628));
#10083=CARTESIAN_POINT('',(11.3740272444921,1.97402728011523,0.500000118743628));
#10084=CARTESIAN_POINT('',(11.1740272444921,-23.2759727629584,0.500000118743628));
#10085=CARTESIAN_POINT('Origin',(11.1740272444921,-23.2759727629584,2.49999981373549));
#10086=CARTESIAN_POINT('',(11.1740272444921,-23.2759727629584,2.49999981373549));
#10087=CARTESIAN_POINT('',(11.1740272444921,-23.2759727629584,-2.25000009313226));
#10088=CARTESIAN_POINT('',(11.3740272444921,-23.2759727629584,2.49999981373549));
#10089=CARTESIAN_POINT('',(11.3740272444921,-23.2759727629584,-2.25000009313226));
#10090=CARTESIAN_POINT('',(11.1740272444921,-23.2759727629584,2.49999981373549));
#10091=CARTESIAN_POINT('Origin',(11.1740272444921,-24.0269324672781,2.99999991059303));
#10092=CARTESIAN_POINT('',(11.1740272444921,-24.0269324672781,2.99999991059303));
#10093=CARTESIAN_POINT('',(11.1740272444921,-16.1509725841445,2.99999991059303));
#10094=CARTESIAN_POINT('',(11.3740272444921,-24.0269324672781,2.99999991059303));
#10095=CARTESIAN_POINT('',(11.3740272444921,-16.1509725841445,2.99999991059303));
#10096=CARTESIAN_POINT('',(11.1740272444921,-24.0269324672781,2.99999991059303));
#10097=CARTESIAN_POINT('Origin',(11.1740272444921,-24.0269324672781,4.50097424413828));
#10098=CARTESIAN_POINT('',(11.1740272444921,-24.0269324672781,4.50097424413828));
#10099=CARTESIAN_POINT('',(11.1740272444921,-24.0269324672781,-0.248512877930858));
#10100=CARTESIAN_POINT('',(11.3740272444921,-24.0269324672781,4.50097424413828));
#10101=CARTESIAN_POINT('',(11.3740272444921,-24.0269324672781,-0.248512877930858));
#10102=CARTESIAN_POINT('',(11.1740272444921,-24.0269324672781,4.50097424413828));
#10103=CARTESIAN_POINT('Origin',(11.1740272444921,-22.0269324672781,4.50097424413828));
#10104=CARTESIAN_POINT('',(11.1740272444921,-18.5259694945734,4.50097424413828));
#10105=CARTESIAN_POINT('',(11.3740272444921,-18.5259694945734,4.50097424413828));
#10106=CARTESIAN_POINT('Origin',(11.1740272444921,-26.5259724127811,2.99999991059303));
#10107=CARTESIAN_POINT('',(11.3740272444921,-26.5259724127811,2.99999991059303));
#10108=CARTESIAN_POINT('',(11.3740272444921,-26.5259724127811,-13.000000089407));
#10109=CARTESIAN_POINT('',(11.1740272444921,-26.5259724127811,2.99999991059303));
#10110=CARTESIAN_POINT('',(11.1740272444921,-26.5259724127811,2.99999991059303));
#10111=CARTESIAN_POINT('',(11.1740272444921,-26.5259724127811,-13.000000089407));
#10112=CARTESIAN_POINT('Origin',(11.1740272444921,-24.5269324672781,2.50432707113708));
#10113=CARTESIAN_POINT('',(11.1740272444921,-24.5269324672781,4.50097424413828));
#10114=CARTESIAN_POINT('',(11.1740272444921,-24.5269324672781,-1.24783646443146));
#10115=CARTESIAN_POINT('',(11.3740272444921,-24.5269324672781,4.50097424413828));
#10116=CARTESIAN_POINT('',(11.1740272444921,-24.5269324672781,4.50097424413828));
#10117=CARTESIAN_POINT('',(11.3740272444921,-24.5269324672781,-1.24783646443146));
#10118=CARTESIAN_POINT('Origin',(11.1740272444921,-25.2759727629584,2.49999981373549));
#10119=CARTESIAN_POINT('',(11.1740272444921,-25.2759727629584,2.49999981373549));
#10120=CARTESIAN_POINT('',(11.1740272444921,-15.6509727592331,2.49999981373549));
#10121=CARTESIAN_POINT('',(11.3740272444921,-25.2759727629584,2.49999981373549));
#10122=CARTESIAN_POINT('',(11.3740272444921,-15.6509727592331,2.49999981373549));
#10123=CARTESIAN_POINT('',(11.1740272444921,-25.2759727629584,2.49999981373549));
#10124=CARTESIAN_POINT('Origin',(11.1740272444921,-25.2759727629584,0.499999813735486));
#10125=CARTESIAN_POINT('',(11.1740272444921,-25.2759727629584,0.499999813735486));
#10126=CARTESIAN_POINT('',(11.1740272444921,-25.2759727629584,-1.25000009313226));
#10127=CARTESIAN_POINT('',(11.3740272444921,-25.2759727629584,0.499999813735486));
#10128=CARTESIAN_POINT('',(11.3740272444921,-25.2759727629584,-1.25000009313226));
#10129=CARTESIAN_POINT('',(11.1740272444921,-25.2759727629584,0.499999813735486));
#10130=CARTESIAN_POINT('Origin',(11.1740272444921,-25.7759727629584,0.500000118743628));
#10131=CARTESIAN_POINT('',(11.1740272444921,-25.7759727629584,0.500000118743628));
#10132=CARTESIAN_POINT('',(11.1740272444921,1.97402728011523,0.500000118743628));
#10133=CARTESIAN_POINT('',(11.3740272444921,-25.7759727629584,0.500000118743628));
#10134=CARTESIAN_POINT('',(11.3740272444921,1.97402728011523,0.500000118743628));
#10135=CARTESIAN_POINT('',(11.1740272444921,-25.7759727629584,0.500000118743628));
#10136=CARTESIAN_POINT('Origin',(11.1740272444921,-25.7759727629584,2.49999981373549));
#10137=CARTESIAN_POINT('',(11.1740272444921,-25.7759727629584,2.49999981373549));
#10138=CARTESIAN_POINT('',(11.1740272444921,-25.7759727629584,-2.25000009313226));
#10139=CARTESIAN_POINT('',(11.3740272444921,-25.7759727629584,2.49999981373549));
#10140=CARTESIAN_POINT('',(11.3740272444921,-25.7759727629584,-2.25000009313226));
#10141=CARTESIAN_POINT('',(11.1740272444921,-25.7759727629584,2.49999981373549));
#10142=CARTESIAN_POINT('Origin',(11.1740272444921,-26.5259724127811,2.49999981373549));
#10143=CARTESIAN_POINT('',(11.1740272444921,-27.025,2.49999981373549));
#10144=CARTESIAN_POINT('',(11.3740272444921,-27.025,2.49999981373549));
#10145=CARTESIAN_POINT('Origin',(11.1740272444921,-26.5269324672781,2.99999991059303));
#10146=CARTESIAN_POINT('',(11.1740272444921,-26.5269324672781,2.99999991059303));
#10147=CARTESIAN_POINT('',(11.1740272444921,-17.4009725841445,2.99999991059303));
#10148=CARTESIAN_POINT('',(11.3740272444921,-26.5269324672781,2.99999991059303));
#10149=CARTESIAN_POINT('',(11.3740272444921,-17.4009725841445,2.99999991059303));
#10150=CARTESIAN_POINT('',(11.1740272444921,-26.5269324672781,2.99999991059303));
#10151=CARTESIAN_POINT('Origin',(11.1740272444921,-26.5269324672781,4.50097424413828));
#10152=CARTESIAN_POINT('',(11.1740272444921,-26.5269324672781,4.50097424413828));
#10153=CARTESIAN_POINT('',(11.1740272444921,-26.5269324672781,-0.248512877930858));
#10154=CARTESIAN_POINT('',(11.3740272444921,-26.5269324672781,4.50097424413828));
#10155=CARTESIAN_POINT('',(11.3740272444921,-26.5269324672781,-0.248512877930858));
#10156=CARTESIAN_POINT('',(11.1740272444921,-26.5269324672781,4.50097424413828));
#10157=CARTESIAN_POINT('Origin',(11.1740272444921,-24.5269324672781,4.50097424413828));
#10158=CARTESIAN_POINT('',(11.1740272444921,-18.5259694945734,4.50097424413828));
#10159=CARTESIAN_POINT('',(11.3740272444921,-18.5259694945734,4.50097424413828));
#10160=CARTESIAN_POINT('Origin',(11.1740272444921,-21.5259724127811,2.99999991059303));
#10161=CARTESIAN_POINT('',(11.3740272444921,-21.5259724127811,2.99999991059303));
#10162=CARTESIAN_POINT('',(11.3740272444921,-21.5259724127811,-13.000000089407));
#10163=CARTESIAN_POINT('',(11.1740272444921,-21.5259724127811,2.99999991059303));
#10164=CARTESIAN_POINT('',(11.1740272444921,-21.5259724127811,2.99999991059303));
#10165=CARTESIAN_POINT('',(11.1740272444921,-21.5259724127811,-13.000000089407));
#10166=CARTESIAN_POINT('Origin',(11.1740272444921,-19.5269324672781,2.50432707113708));
#10167=CARTESIAN_POINT('',(11.1740272444921,-19.5269324672781,4.50097424413828));
#10168=CARTESIAN_POINT('',(11.1740272444921,-19.5269324672781,-1.24783646443146));
#10169=CARTESIAN_POINT('',(11.3740272444921,-19.5269324672781,4.50097424413828));
#10170=CARTESIAN_POINT('',(11.1740272444921,-19.5269324672781,4.50097424413828));
#10171=CARTESIAN_POINT('',(11.3740272444921,-19.5269324672781,-1.24783646443146));
#10172=CARTESIAN_POINT('Origin',(11.1740272444921,-20.2759727629584,2.49999981373549));
#10173=CARTESIAN_POINT('',(11.1740272444921,-20.2759727629584,2.49999981373549));
#10174=CARTESIAN_POINT('',(11.1740272444921,-13.1509727592331,2.49999981373549));
#10175=CARTESIAN_POINT('',(11.3740272444921,-20.2759727629584,2.49999981373549));
#10176=CARTESIAN_POINT('',(11.3740272444921,-13.1509727592331,2.49999981373549));
#10177=CARTESIAN_POINT('',(11.1740272444921,-20.2759727629584,2.49999981373549));
#10178=CARTESIAN_POINT('Origin',(11.1740272444921,-20.2759727629584,0.499999813735486));
#10179=CARTESIAN_POINT('',(11.1740272444921,-20.2759727629584,0.499999813735486));
#10180=CARTESIAN_POINT('',(11.1740272444921,-20.2759727629584,-1.25000009313226));
#10181=CARTESIAN_POINT('',(11.3740272444921,-20.2759727629584,0.499999813735486));
#10182=CARTESIAN_POINT('',(11.3740272444921,-20.2759727629584,-1.25000009313226));
#10183=CARTESIAN_POINT('',(11.1740272444921,-20.2759727629584,0.499999813735486));
#10184=CARTESIAN_POINT('Origin',(11.1740272444921,-20.7759727629584,0.500000118743628));
#10185=CARTESIAN_POINT('',(11.1740272444921,-20.7759727629584,0.500000118743628));
#10186=CARTESIAN_POINT('',(11.1740272444921,1.97402728011523,0.500000118743628));
#10187=CARTESIAN_POINT('',(11.3740272444921,-20.7759727629584,0.500000118743628));
#10188=CARTESIAN_POINT('',(11.3740272444921,1.97402728011523,0.500000118743628));
#10189=CARTESIAN_POINT('',(11.1740272444921,-20.7759727629584,0.500000118743628));
#10190=CARTESIAN_POINT('Origin',(11.1740272444921,-20.7759727629584,2.49999981373549));
#10191=CARTESIAN_POINT('',(11.1740272444921,-20.7759727629584,2.49999981373549));
#10192=CARTESIAN_POINT('',(11.1740272444921,-20.7759727629584,-2.25000009313226));
#10193=CARTESIAN_POINT('',(11.3740272444921,-20.7759727629584,2.49999981373549));
#10194=CARTESIAN_POINT('',(11.3740272444921,-20.7759727629584,-2.25000009313226));
#10195=CARTESIAN_POINT('',(11.1740272444921,-20.7759727629584,2.49999981373549));
#10196=CARTESIAN_POINT('Origin',(11.1740272444921,-21.5259724127811,2.49999981373549));
#10197=CARTESIAN_POINT('',(11.1740272444921,-14.4009727592331,2.49999981373549));
#10198=CARTESIAN_POINT('',(11.3740272444921,-14.4009727592331,2.49999981373549));
#10199=CARTESIAN_POINT('Origin',(11.1740272444921,-21.5269324672781,2.99999991059303));
#10200=CARTESIAN_POINT('',(11.1740272444921,-21.5269324672781,2.99999991059303));
#10201=CARTESIAN_POINT('',(11.1740272444921,-14.9009725841445,2.99999991059303));
#10202=CARTESIAN_POINT('',(11.3740272444921,-21.5269324672781,2.99999991059303));
#10203=CARTESIAN_POINT('',(11.3740272444921,-14.9009725841445,2.99999991059303));
#10204=CARTESIAN_POINT('',(11.1740272444921,-21.5269324672781,2.99999991059303));
#10205=CARTESIAN_POINT('Origin',(11.1740272444921,-21.5269324672781,4.50097424413828));
#10206=CARTESIAN_POINT('',(11.1740272444921,-21.5269324672781,4.50097424413828));
#10207=CARTESIAN_POINT('',(11.1740272444921,-21.5269324672781,-0.248512877930858));
#10208=CARTESIAN_POINT('',(11.3740272444921,-21.5269324672781,4.50097424413828));
#10209=CARTESIAN_POINT('',(11.3740272444921,-21.5269324672781,-0.248512877930858));
#10210=CARTESIAN_POINT('',(11.1740272444921,-21.5269324672781,4.50097424413828));
#10211=CARTESIAN_POINT('Origin',(11.1740272444921,-19.5269324672781,4.50097424413828));
#10212=CARTESIAN_POINT('',(11.1740272444921,-18.5259694945734,4.50097424413828));
#10213=CARTESIAN_POINT('',(11.3740272444921,-18.5259694945734,4.50097424413828));
#10214=CARTESIAN_POINT('Origin',(11.1740272444921,10.4740275872189,-13.000000089407));
#10215=CARTESIAN_POINT('',(11.3740272444921,10.4740275872189,-12.7000001862645));
#10216=CARTESIAN_POINT('',(11.1740272444921,10.4740275872189,-12.7000001862645));
#10217=CARTESIAN_POINT('',(11.2740272444921,10.4740275872189,-12.7000001862645));
#10218=CARTESIAN_POINT('',(11.3740272444921,10.4740275872189,-13.000000089407));
#10219=CARTESIAN_POINT('',(11.3740272444921,10.4740275872189,-13.000000089407));
#10220=CARTESIAN_POINT('',(11.1740272444921,10.4740275872189,-13.000000089407));
#10221=CARTESIAN_POINT('',(11.1740272444921,10.4740275872189,-13.000000089407));
#10222=CARTESIAN_POINT('',(11.1740272444921,10.4740275872189,-13.000000089407));
#10223=CARTESIAN_POINT('Origin',(11.1740272444921,9.72402723704157,-10.4999998812564));
#10224=CARTESIAN_POINT('',(11.1740272444921,9.72402723704157,-10.4999998812564));
#10225=CARTESIAN_POINT('',(11.1740272444921,9.22402723704156,-10.5000001862645));
#10226=CARTESIAN_POINT('',(11.1740272444921,-18.0259727198848,-10.4999998812564));
#10227=CARTESIAN_POINT('',(11.3740272444921,9.22402723704156,-10.5000001862645));
#10228=CARTESIAN_POINT('',(11.1740272444921,9.22402723704156,-10.5000001862645));
#10229=CARTESIAN_POINT('',(11.3740272444921,9.72402723704157,-10.4999998812564));
#10230=CARTESIAN_POINT('',(11.3740272444921,-18.0259727198848,-10.4999998812564));
#10231=CARTESIAN_POINT('',(11.1740272444921,9.72402723704157,-10.4999998812564));
#10232=CARTESIAN_POINT('Origin',(11.1740272444921,9.72402723704156,-12.5000001862645));
#10233=CARTESIAN_POINT('',(11.1740272444921,9.72402723704156,-12.5000001862645));
#10234=CARTESIAN_POINT('',(11.1740272444921,9.72402723704156,-7.75000009313226));
#10235=CARTESIAN_POINT('',(11.3740272444921,9.72402723704156,-12.5000001862645));
#10236=CARTESIAN_POINT('',(11.3740272444921,9.72402723704156,-7.75000009313226));
#10237=CARTESIAN_POINT('',(11.1740272444921,9.72402723704156,-12.5000001862645));
#10238=CARTESIAN_POINT('Origin',(11.1740272444921,10.475,-13.000000089407));
#10239=CARTESIAN_POINT('',(11.1740272444921,10.475,-13.000000089407));
#10240=CARTESIAN_POINT('',(11.1740272444921,1.3490274158555,-13.000000089407));
#10241=CARTESIAN_POINT('',(11.3740272444921,10.475,-13.000000089407));
#10242=CARTESIAN_POINT('',(11.3740272444921,1.3490274158555,-13.000000089407));
#10243=CARTESIAN_POINT('',(11.1740272444921,10.475,-13.000000089407));
#10244=CARTESIAN_POINT('Origin',(11.1740272444921,10.475,-14.4970257558617));
#10245=CARTESIAN_POINT('',(11.1740272444921,10.475,-14.4970257558617));
#10246=CARTESIAN_POINT('',(11.1740272444921,10.475,-8.74983646443146));
#10247=CARTESIAN_POINT('',(11.3740272444921,10.475,-14.4970257558617));
#10248=CARTESIAN_POINT('',(11.3740272444921,10.475,-8.74983646443146));
#10249=CARTESIAN_POINT('',(11.1740272444921,10.475,-14.4970257558617));
#10250=CARTESIAN_POINT('Origin',(11.1740272444921,8.47500000000001,-14.4970257558617));
#10251=CARTESIAN_POINT('',(11.1740272444921,8.47500000000001,-14.4970257558617));
#10252=CARTESIAN_POINT('',(11.1740272444921,1.47451362224608,-14.4970257558617));
#10253=CARTESIAN_POINT('',(11.3740272444921,8.47500000000001,-14.4970257558617));
#10254=CARTESIAN_POINT('',(11.3740272444921,1.47451362224608,-14.4970257558617));
#10255=CARTESIAN_POINT('',(11.1740272444921,8.47500000000001,-14.4970257558617));
#10256=CARTESIAN_POINT('Origin',(11.1740272444921,8.475,-12.5000001862645));
#10257=CARTESIAN_POINT('',(11.1740272444921,8.475,-12.7000001862645));
#10258=CARTESIAN_POINT('',(11.3740272444921,8.475,-12.7000001862645));
#10259=CARTESIAN_POINT('',(11.2740272444921,8.475,-12.7000001862645));
#10260=CARTESIAN_POINT('',(11.1740272444921,8.475,-9.74951287793086));
#10261=CARTESIAN_POINT('',(11.3740272444921,8.475,-9.74951287793086));
#10262=CARTESIAN_POINT('Origin',(11.1740272444921,9.22402723704156,-10.5000001862645));
#10263=CARTESIAN_POINT('',(11.1740272444921,9.22402723704156,-12.5000001862645));
#10264=CARTESIAN_POINT('',(11.1740272444921,9.22402723704156,-8.75000009313226));
#10265=CARTESIAN_POINT('',(11.3740272444921,9.22402723704156,-12.5000001862645));
#10266=CARTESIAN_POINT('',(11.1740272444921,9.22402723704156,-12.5000001862645));
#10267=CARTESIAN_POINT('',(11.3740272444921,9.22402723704156,-8.75000009313226));
#10268=CARTESIAN_POINT('Origin',(11.1740272444921,11.7240272370416,-12.5000001862645));
#10269=CARTESIAN_POINT('',(11.1740272444921,7.22402723704156,-12.5000001862645));
#10270=CARTESIAN_POINT('',(11.1740272444921,11.7240272370416,-12.5000001862645));
#10271=CARTESIAN_POINT('',(11.3740272444921,7.22402723704156,-12.5000001862645));
#10272=CARTESIAN_POINT('',(11.1740272444921,7.22402723704156,-12.5000001862645));
#10273=CARTESIAN_POINT('',(11.3740272444921,11.7240272370416,-12.5000001862645));
#10274=CARTESIAN_POINT('Origin',(11.3740272444921,10.975,-12.7000001862645));
#10275=CARTESIAN_POINT('',(11.3740272444921,7.97402758721886,-12.7000001862645));
#10276=CARTESIAN_POINT('',(11.3740272444921,-27.025,-12.7000001862645));
#10277=CARTESIAN_POINT('',(11.1740272444921,7.97402758721887,-12.7000001862645));
#10278=CARTESIAN_POINT('',(11.2740272444921,7.97402758721887,-12.7000001862645));
#10279=CARTESIAN_POINT('',(11.1740272444921,-27.025,-12.7000001862645));
#10280=CARTESIAN_POINT('Origin',(11.1740272444921,7.97402758721887,-13.000000089407));
#10281=CARTESIAN_POINT('',(11.3740272444921,7.97402758721887,-13.000000089407));
#10282=CARTESIAN_POINT('',(11.3740272444921,7.97402758721887,-13.000000089407));
#10283=CARTESIAN_POINT('',(11.1740272444921,7.97402758721887,-13.000000089407));
#10284=CARTESIAN_POINT('',(11.1740272444921,7.97402758721887,-13.000000089407));
#10285=CARTESIAN_POINT('',(11.1740272444921,7.97402758721887,-13.000000089407));
#10286=CARTESIAN_POINT('Origin',(11.1740272444921,7.975,-13.000000089407));
#10287=CARTESIAN_POINT('',(11.1740272444921,7.975,-13.000000089407));
#10288=CARTESIAN_POINT('',(11.1740272444921,0.0990274158555038,-13.000000089407));
#10289=CARTESIAN_POINT('',(11.3740272444921,7.975,-13.000000089407));
#10290=CARTESIAN_POINT('',(11.3740272444921,0.0990274158555038,-13.000000089407));
#10291=CARTESIAN_POINT('',(11.1740272444921,7.975,-13.000000089407));
#10292=CARTESIAN_POINT('Origin',(11.1740272444921,7.975,-14.4970257558617));
#10293=CARTESIAN_POINT('',(11.1740272444921,7.97500000000001,-14.4970257558617));
#10294=CARTESIAN_POINT('',(11.1740272444921,7.975,-8.74983646443146));
#10295=CARTESIAN_POINT('',(11.3740272444921,7.97500000000001,-14.4970257558617));
#10296=CARTESIAN_POINT('',(11.3740272444921,7.975,-8.74983646443146));
#10297=CARTESIAN_POINT('',(11.1740272444921,7.97500000000001,-14.4970257558617));
#10298=CARTESIAN_POINT('Origin',(11.1740272444921,5.97500000000001,-14.4970257558617));
#10299=CARTESIAN_POINT('',(11.1740272444921,5.97500000000001,-14.4970257558617));
#10300=CARTESIAN_POINT('',(11.1740272444921,1.47451362224608,-14.4970257558617));
#10301=CARTESIAN_POINT('',(11.3740272444921,5.97500000000001,-14.4970257558617));
#10302=CARTESIAN_POINT('',(11.3740272444921,1.47451362224608,-14.4970257558617));
#10303=CARTESIAN_POINT('',(11.1740272444921,5.97500000000001,-14.4970257558617));
#10304=CARTESIAN_POINT('Origin',(11.1740272444921,5.975,-12.5000001862645));
#10305=CARTESIAN_POINT('',(11.1740272444921,5.975,-12.7000001862645));
#10306=CARTESIAN_POINT('',(11.3740272444921,5.975,-12.7000001862645));
#10307=CARTESIAN_POINT('',(11.2740272444921,5.975,-12.7000001862645));
#10308=CARTESIAN_POINT('',(11.1740272444921,5.975,-9.74951287793086));
#10309=CARTESIAN_POINT('',(11.3740272444921,5.975,-9.74951287793086));
#10310=CARTESIAN_POINT('Origin',(11.1740272444921,6.72402723704156,-10.5000001862645));
#10311=CARTESIAN_POINT('',(11.1740272444921,6.72402723704156,-10.5000001862645));
#10312=CARTESIAN_POINT('',(11.1740272444921,6.72402723704156,-12.5000001862645));
#10313=CARTESIAN_POINT('',(11.1740272444921,6.72402723704156,-8.75000009313226));
#10314=CARTESIAN_POINT('',(11.3740272444921,6.72402723704156,-12.5000001862645));
#10315=CARTESIAN_POINT('',(11.1740272444921,6.72402723704156,-12.5000001862645));
#10316=CARTESIAN_POINT('',(11.3740272444921,6.72402723704156,-10.5000001862645));
#10317=CARTESIAN_POINT('',(11.3740272444921,6.72402723704156,-8.75000009313226));
#10318=CARTESIAN_POINT('',(11.1740272444921,6.72402723704156,-10.5000001862645));
#10319=CARTESIAN_POINT('Origin',(11.1740272444921,7.22402723704157,-10.4999998812564));
#10320=CARTESIAN_POINT('',(11.1740272444921,7.22402723704157,-10.4999998812564));
#10321=CARTESIAN_POINT('',(11.1740272444921,-18.0259727198848,-10.4999998812564));
#10322=CARTESIAN_POINT('',(11.3740272444921,7.22402723704157,-10.4999998812564));
#10323=CARTESIAN_POINT('',(11.3740272444921,-18.0259727198848,-10.4999998812564));
#10324=CARTESIAN_POINT('',(11.1740272444921,7.22402723704157,-10.4999998812564));
#10325=CARTESIAN_POINT('Origin',(11.1740272444921,7.22402723704156,-12.5000001862645));
#10326=CARTESIAN_POINT('',(11.1740272444921,7.22402723704156,-7.75000009313226));
#10327=CARTESIAN_POINT('',(11.3740272444921,7.22402723704156,-7.75000009313226));
#10328=CARTESIAN_POINT('Origin',(11.3740272444921,10.975,-12.7000001862645));
#10329=CARTESIAN_POINT('',(11.3740272444921,5.47402758721886,-12.7000001862645));
#10330=CARTESIAN_POINT('',(11.3740272444921,-27.025,-12.7000001862645));
#10331=CARTESIAN_POINT('',(11.1740272444921,5.47402758721886,-12.7000001862645));
#10332=CARTESIAN_POINT('',(11.2740272444921,5.47402758721886,-12.7000001862645));
#10333=CARTESIAN_POINT('',(11.1740272444921,-27.025,-12.7000001862645));
#10334=CARTESIAN_POINT('Origin',(11.1740272444921,11.7240272370416,-12.5000001862645));
#10335=CARTESIAN_POINT('',(11.1740272444921,4.72402723704156,-12.5000001862645));
#10336=CARTESIAN_POINT('',(11.1740272444921,11.7240272370416,-12.5000001862645));
#10337=CARTESIAN_POINT('',(11.3740272444921,4.72402723704156,-12.5000001862645));
#10338=CARTESIAN_POINT('',(11.1740272444921,4.72402723704156,-12.5000001862645));
#10339=CARTESIAN_POINT('',(11.3740272444921,11.7240272370416,-12.5000001862645));
#10340=CARTESIAN_POINT('Origin',(11.1740272444921,5.47402758721886,-13.000000089407));
#10341=CARTESIAN_POINT('',(11.3740272444921,5.47402758721886,-13.000000089407));
#10342=CARTESIAN_POINT('',(11.3740272444921,5.47402758721886,-13.000000089407));
#10343=CARTESIAN_POINT('',(11.1740272444921,5.47402758721886,-13.000000089407));
#10344=CARTESIAN_POINT('',(11.1740272444921,5.47402758721886,-13.000000089407));
#10345=CARTESIAN_POINT('',(11.1740272444921,5.47402758721886,-13.000000089407));
#10346=CARTESIAN_POINT('Origin',(11.1740272444921,4.72402723704157,-10.4999998812564));
#10347=CARTESIAN_POINT('',(11.1740272444921,4.72402723704157,-10.4999998812564));
#10348=CARTESIAN_POINT('',(11.1740272444921,4.22402723704156,-10.5000001862645));
#10349=CARTESIAN_POINT('',(11.1740272444921,-18.0259727198848,-10.4999998812564));
#10350=CARTESIAN_POINT('',(11.3740272444921,4.22402723704156,-10.5000001862645));
#10351=CARTESIAN_POINT('',(11.1740272444921,4.22402723704156,-10.5000001862645));
#10352=CARTESIAN_POINT('',(11.3740272444921,4.72402723704157,-10.4999998812564));
#10353=CARTESIAN_POINT('',(11.3740272444921,-18.0259727198848,-10.4999998812564));
#10354=CARTESIAN_POINT('',(11.1740272444921,4.72402723704157,-10.4999998812564));
#10355=CARTESIAN_POINT('Origin',(11.1740272444921,4.72402723704156,-12.5000001862645));
#10356=CARTESIAN_POINT('',(11.1740272444921,4.72402723704156,-7.75000009313226));
#10357=CARTESIAN_POINT('',(11.3740272444921,4.72402723704156,-7.75000009313226));
#10358=CARTESIAN_POINT('Origin',(11.1740272444921,5.475,-13.000000089407));
#10359=CARTESIAN_POINT('',(11.1740272444921,5.475,-13.000000089407));
#10360=CARTESIAN_POINT('',(11.1740272444921,-1.1509725841445,-13.000000089407));
#10361=CARTESIAN_POINT('',(11.3740272444921,5.475,-13.000000089407));
#10362=CARTESIAN_POINT('',(11.3740272444921,-1.1509725841445,-13.000000089407));
#10363=CARTESIAN_POINT('',(11.1740272444921,5.475,-13.000000089407));
#10364=CARTESIAN_POINT('Origin',(11.1740272444921,5.475,-14.4970257558617));
#10365=CARTESIAN_POINT('',(11.1740272444921,5.47500000000001,-14.4970257558617));
#10366=CARTESIAN_POINT('',(11.1740272444921,5.475,-8.74983646443146));
#10367=CARTESIAN_POINT('',(11.3740272444921,5.47500000000001,-14.4970257558617));
#10368=CARTESIAN_POINT('',(11.3740272444921,5.475,-8.74983646443146));
#10369=CARTESIAN_POINT('',(11.1740272444921,5.47500000000001,-14.4970257558617));
#10370=CARTESIAN_POINT('Origin',(11.1740272444921,3.47500000000001,-14.4970257558617));
#10371=CARTESIAN_POINT('',(11.1740272444921,3.47500000000001,-14.4970257558617));
#10372=CARTESIAN_POINT('',(11.1740272444921,1.47451362224608,-14.4970257558617));
#10373=CARTESIAN_POINT('',(11.3740272444921,3.47500000000001,-14.4970257558617));
#10374=CARTESIAN_POINT('',(11.3740272444921,1.47451362224608,-14.4970257558617));
#10375=CARTESIAN_POINT('',(11.1740272444921,3.47500000000001,-14.4970257558617));
#10376=CARTESIAN_POINT('Origin',(11.1740272444921,3.475,-12.5000001862645));
#10377=CARTESIAN_POINT('',(11.1740272444921,3.475,-12.7000001862645));
#10378=CARTESIAN_POINT('',(11.3740272444921,3.475,-12.7000001862645));
#10379=CARTESIAN_POINT('',(11.2740272444921,3.475,-12.7000001862645));
#10380=CARTESIAN_POINT('',(11.1740272444921,3.475,-9.74951287793086));
#10381=CARTESIAN_POINT('',(11.3740272444921,3.475,-9.74951287793086));
#10382=CARTESIAN_POINT('Origin',(11.1740272444921,4.22402723704156,-10.5000001862645));
#10383=CARTESIAN_POINT('',(11.1740272444921,4.22402723704156,-12.5000001862645));
#10384=CARTESIAN_POINT('',(11.1740272444921,4.22402723704156,-8.75000009313226));
#10385=CARTESIAN_POINT('',(11.3740272444921,4.22402723704156,-12.5000001862645));
#10386=CARTESIAN_POINT('',(11.1740272444921,4.22402723704156,-12.5000001862645));
#10387=CARTESIAN_POINT('',(11.3740272444921,4.22402723704156,-8.75000009313226));
#10388=CARTESIAN_POINT('Origin',(11.1740272444921,11.7240272370416,-12.5000001862645));
#10389=CARTESIAN_POINT('',(11.1740272444921,2.22402723704156,-12.5000001862645));
#10390=CARTESIAN_POINT('',(11.1740272444921,11.7240272370416,-12.5000001862645));
#10391=CARTESIAN_POINT('',(11.3740272444921,2.22402723704156,-12.5000001862645));
#10392=CARTESIAN_POINT('',(11.1740272444921,2.22402723704156,-12.5000001862645));
#10393=CARTESIAN_POINT('',(11.3740272444921,11.7240272370416,-12.5000001862645));
#10394=CARTESIAN_POINT('Origin',(11.3740272444921,10.975,-12.7000001862645));
#10395=CARTESIAN_POINT('',(11.3740272444921,2.97402758721886,-12.7000001862645));
#10396=CARTESIAN_POINT('',(11.3740272444921,-27.025,-12.7000001862645));
#10397=CARTESIAN_POINT('',(11.1740272444921,2.97402758721886,-12.7000001862645));
#10398=CARTESIAN_POINT('',(11.2740272444921,2.97402758721886,-12.7000001862645));
#10399=CARTESIAN_POINT('',(11.1740272444921,-27.025,-12.7000001862645));
#10400=CARTESIAN_POINT('Origin',(11.1740272444921,2.97402758721886,-13.000000089407));
#10401=CARTESIAN_POINT('',(11.3740272444921,2.97402758721886,-13.000000089407));
#10402=CARTESIAN_POINT('',(11.3740272444921,2.97402758721886,-13.000000089407));
#10403=CARTESIAN_POINT('',(11.1740272444921,2.97402758721886,-13.000000089407));
#10404=CARTESIAN_POINT('',(11.1740272444921,2.97402758721886,-13.000000089407));
#10405=CARTESIAN_POINT('',(11.1740272444921,2.97402758721886,-13.000000089407));
#10406=CARTESIAN_POINT('Origin',(11.1740272444921,2.22402723704157,-10.4999998812564));
#10407=CARTESIAN_POINT('',(11.1740272444921,2.22402723704157,-10.4999998812564));
#10408=CARTESIAN_POINT('',(11.1740272444921,1.72402723704156,-10.5000001862645));
#10409=CARTESIAN_POINT('',(11.1740272444921,-18.0259727198848,-10.4999998812564));
#10410=CARTESIAN_POINT('',(11.3740272444921,1.72402723704156,-10.5000001862645));
#10411=CARTESIAN_POINT('',(11.1740272444921,1.72402723704156,-10.5000001862645));
#10412=CARTESIAN_POINT('',(11.3740272444921,2.22402723704157,-10.4999998812564));
#10413=CARTESIAN_POINT('',(11.3740272444921,-18.0259727198848,-10.4999998812564));
#10414=CARTESIAN_POINT('',(11.1740272444921,2.22402723704157,-10.4999998812564));
#10415=CARTESIAN_POINT('Origin',(11.1740272444921,2.22402723704156,-12.5000001862645));
#10416=CARTESIAN_POINT('',(11.1740272444921,2.22402723704156,-7.75000009313226));
#10417=CARTESIAN_POINT('',(11.3740272444921,2.22402723704156,-7.75000009313226));
#10418=CARTESIAN_POINT('Origin',(11.1740272444921,2.975,-13.000000089407));
#10419=CARTESIAN_POINT('',(11.1740272444921,2.975,-13.000000089407));
#10420=CARTESIAN_POINT('',(11.1740272444921,-2.4009725841445,-13.000000089407));
#10421=CARTESIAN_POINT('',(11.3740272444921,2.975,-13.000000089407));
#10422=CARTESIAN_POINT('',(11.3740272444921,-2.4009725841445,-13.000000089407));
#10423=CARTESIAN_POINT('',(11.1740272444921,2.975,-13.000000089407));
#10424=CARTESIAN_POINT('Origin',(11.1740272444921,2.975,-14.4970257558617));
#10425=CARTESIAN_POINT('',(11.1740272444921,2.97500000000001,-14.4970257558617));
#10426=CARTESIAN_POINT('',(11.1740272444921,2.975,-8.74983646443146));
#10427=CARTESIAN_POINT('',(11.3740272444921,2.97500000000001,-14.4970257558617));
#10428=CARTESIAN_POINT('',(11.3740272444921,2.975,-8.74983646443146));
#10429=CARTESIAN_POINT('',(11.1740272444921,2.97500000000001,-14.4970257558617));
#10430=CARTESIAN_POINT('Origin',(11.1740272444921,0.975000000000006,-14.4970257558617));
#10431=CARTESIAN_POINT('',(11.1740272444921,0.975000000000006,-14.4970257558617));
#10432=CARTESIAN_POINT('',(11.1740272444921,1.47451362224608,-14.4970257558617));
#10433=CARTESIAN_POINT('',(11.3740272444921,0.975000000000006,-14.4970257558617));
#10434=CARTESIAN_POINT('',(11.3740272444921,1.47451362224608,-14.4970257558617));
#10435=CARTESIAN_POINT('',(11.1740272444921,0.975000000000006,-14.4970257558617));
#10436=CARTESIAN_POINT('Origin',(11.1740272444921,0.974999999999999,-12.5000001862645));
#10437=CARTESIAN_POINT('',(11.1740272444921,0.974999999999999,-12.7000001862645));
#10438=CARTESIAN_POINT('',(11.3740272444921,0.974999999999999,-12.7000001862645));
#10439=CARTESIAN_POINT('',(11.2740272444921,0.974999999999999,-12.7000001862645));
#10440=CARTESIAN_POINT('',(11.1740272444921,0.974999999999999,-9.74951287793086));
#10441=CARTESIAN_POINT('',(11.3740272444921,0.974999999999999,-9.74951287793086));
#10442=CARTESIAN_POINT('Origin',(11.1740272444921,1.72402723704156,-10.5000001862645));
#10443=CARTESIAN_POINT('',(11.1740272444921,1.72402723704156,-12.5000001862645));
#10444=CARTESIAN_POINT('',(11.1740272444921,1.72402723704156,-8.75000009313226));
#10445=CARTESIAN_POINT('',(11.3740272444921,1.72402723704156,-12.5000001862645));
#10446=CARTESIAN_POINT('',(11.1740272444921,1.72402723704156,-12.5000001862645));
#10447=CARTESIAN_POINT('',(11.3740272444921,1.72402723704156,-8.75000009313226));
#10448=CARTESIAN_POINT('Origin',(11.3740272444921,10.975,-12.7000001862645));
#10449=CARTESIAN_POINT('',(11.3740272444921,0.474027587218864,-12.7000001862645));
#10450=CARTESIAN_POINT('',(11.3740272444921,-27.025,-12.7000001862645));
#10451=CARTESIAN_POINT('',(11.1740272444921,0.474027587218864,-12.7000001862645));
#10452=CARTESIAN_POINT('',(11.2740272444921,0.474027587218864,-12.7000001862645));
#10453=CARTESIAN_POINT('',(11.1740272444921,-27.025,-12.7000001862645));
#10454=CARTESIAN_POINT('Origin',(11.1740272444921,11.7240272370416,-12.5000001862645));
#10455=CARTESIAN_POINT('',(11.1740272444921,-0.275972762958436,-12.5000001862645));
#10456=CARTESIAN_POINT('',(11.1740272444921,11.7240272370416,-12.5000001862645));
#10457=CARTESIAN_POINT('',(11.3740272444921,-0.275972762958436,-12.5000001862645));
#10458=CARTESIAN_POINT('',(11.1740272444921,-0.275972762958436,-12.5000001862645));
#10459=CARTESIAN_POINT('',(11.3740272444921,11.7240272370416,-12.5000001862645));
#10460=CARTESIAN_POINT('Origin',(11.3740272444921,10.975,-12.7000001862645));
#10461=CARTESIAN_POINT('',(11.3740272444921,-26.525,-12.7000001862645));
#10462=CARTESIAN_POINT('',(11.1740272444921,-26.525,-12.7000001862645));
#10463=CARTESIAN_POINT('',(11.2740272444921,-26.525,-12.7000001862645));
#10464=CARTESIAN_POINT('',(11.3740272444921,-27.025,-12.7000001862645));
#10465=CARTESIAN_POINT('',(11.3740272444921,-27.025,-12.7000001862645));
#10466=CARTESIAN_POINT('',(11.1740272444921,-27.025,-12.7000001862645));
#10467=CARTESIAN_POINT('',(11.3740272444921,-27.025,-12.7000001862645));
#10468=CARTESIAN_POINT('',(11.1740272444921,-27.025,-12.7000001862645));
#10469=CARTESIAN_POINT('Origin',(11.3740272444921,10.975,-12.7000001862645));
#10470=CARTESIAN_POINT('',(11.1740272444921,10.975,-12.7000001862645));
#10471=CARTESIAN_POINT('',(11.1740272444921,-27.025,-12.7000001862645));
#10472=CARTESIAN_POINT('',(11.3740272444921,10.975,-12.7000001862645));
#10473=CARTESIAN_POINT('',(11.2740272444921,10.975,-12.7000001862645));
#10474=CARTESIAN_POINT('',(11.3740272444921,-27.025,-12.7000001862645));
#10475=CARTESIAN_POINT('Origin',(11.3740272444921,10.975,-12.7000001862645));
#10476=CARTESIAN_POINT('',(11.3740272444921,-4.025,-12.7000001862645));
#10477=CARTESIAN_POINT('',(11.1740272444921,-4.025,-12.7000001862645));
#10478=CARTESIAN_POINT('',(11.2740272444921,-4.025,-12.7000001862645));
#10479=CARTESIAN_POINT('',(11.3740272444921,-4.52597241278114,-12.7000001862645));
#10480=CARTESIAN_POINT('',(11.3740272444921,-27.025,-12.7000001862645));
#10481=CARTESIAN_POINT('',(11.1740272444921,-4.52597241278114,-12.7000001862645));
#10482=CARTESIAN_POINT('',(11.2740272444921,-4.52597241278114,-12.7000001862645));
#10483=CARTESIAN_POINT('',(11.1740272444921,-27.025,-12.7000001862645));
#10484=CARTESIAN_POINT('Origin',(11.3740272444921,10.975,-12.7000001862645));
#10485=CARTESIAN_POINT('',(11.3740272444921,-9.02499999999999,-12.7000001862645));
#10486=CARTESIAN_POINT('',(11.1740272444921,-9.02499999999999,-12.7000001862645));
#10487=CARTESIAN_POINT('',(11.2740272444921,-9.02499999999999,-12.7000001862645));
#10488=CARTESIAN_POINT('',(11.3740272444921,-9.52597241278114,-12.7000001862645));
#10489=CARTESIAN_POINT('',(11.3740272444921,-27.025,-12.7000001862645));
#10490=CARTESIAN_POINT('',(11.1740272444921,-9.52597241278114,-12.7000001862645));
#10491=CARTESIAN_POINT('',(11.2740272444921,-9.52597241278114,-12.7000001862645));
#10492=CARTESIAN_POINT('',(11.1740272444921,-27.025,-12.7000001862645));
#10493=CARTESIAN_POINT('Origin',(11.3740272444921,10.975,-12.7000001862645));
#10494=CARTESIAN_POINT('',(11.3740272444921,-14.025,-12.7000001862645));
#10495=CARTESIAN_POINT('',(11.1740272444921,-14.025,-12.7000001862645));
#10496=CARTESIAN_POINT('',(11.2740272444921,-14.025,-12.7000001862645));
#10497=CARTESIAN_POINT('',(11.3740272444921,-14.5259724127811,-12.7000001862645));
#10498=CARTESIAN_POINT('',(11.3740272444921,-27.025,-12.7000001862645));
#10499=CARTESIAN_POINT('',(11.1740272444921,-14.5259724127811,-12.7000001862645));
#10500=CARTESIAN_POINT('',(11.2740272444921,-14.5259724127811,-12.7000001862645));
#10501=CARTESIAN_POINT('',(11.1740272444921,-27.025,-12.7000001862645));
#10502=CARTESIAN_POINT('Origin',(11.3740272444921,10.975,-12.7000001862645));
#10503=CARTESIAN_POINT('',(11.3740272444921,-19.025,-12.7000001862645));
#10504=CARTESIAN_POINT('',(11.1740272444921,-19.025,-12.7000001862645));
#10505=CARTESIAN_POINT('',(11.2740272444921,-19.025,-12.7000001862645));
#10506=CARTESIAN_POINT('',(11.3740272444921,-19.5259724127811,-12.7000001862645));
#10507=CARTESIAN_POINT('',(11.3740272444921,-27.025,-12.7000001862645));
#10508=CARTESIAN_POINT('',(11.1740272444921,-19.5259724127811,-12.7000001862645));
#10509=CARTESIAN_POINT('',(11.2740272444921,-19.5259724127811,-12.7000001862645));
#10510=CARTESIAN_POINT('',(11.1740272444921,-27.025,-12.7000001862645));
#10511=CARTESIAN_POINT('Origin',(11.3740272444921,10.975,-12.7000001862645));
#10512=CARTESIAN_POINT('',(11.3740272444921,-24.025,-12.7000001862645));
#10513=CARTESIAN_POINT('',(11.1740272444921,-24.025,-12.7000001862645));
#10514=CARTESIAN_POINT('',(11.2740272444921,-24.025,-12.7000001862645));
#10515=CARTESIAN_POINT('',(11.3740272444921,-24.5259724127811,-12.7000001862645));
#10516=CARTESIAN_POINT('',(11.3740272444921,-27.025,-12.7000001862645));
#10517=CARTESIAN_POINT('',(11.1740272444921,-24.5259724127811,-12.7000001862645));
#10518=CARTESIAN_POINT('',(11.2740272444921,-24.5259724127811,-12.7000001862645));
#10519=CARTESIAN_POINT('',(11.1740272444921,-27.025,-12.7000001862645));
#10520=CARTESIAN_POINT('Origin',(11.3740272444921,10.975,-12.7000001862645));
#10521=CARTESIAN_POINT('',(11.1740272444921,-22.0259724127811,-12.7000001862645));
#10522=CARTESIAN_POINT('',(11.3740272444921,-22.0259724127811,-12.7000001862645));
#10523=CARTESIAN_POINT('',(11.2740272444921,-22.0259724127811,-12.7000001862645));
#10524=CARTESIAN_POINT('',(11.1740272444921,-21.525,-12.7000001862645));
#10525=CARTESIAN_POINT('',(11.1740272444921,-27.025,-12.7000001862645));
#10526=CARTESIAN_POINT('',(11.3740272444921,-21.525,-12.7000001862645));
#10527=CARTESIAN_POINT('',(11.2740272444921,-21.525,-12.7000001862645));
#10528=CARTESIAN_POINT('',(11.3740272444921,-27.025,-12.7000001862645));
#10529=CARTESIAN_POINT('Origin',(11.3740272444921,10.975,-12.7000001862645));
#10530=CARTESIAN_POINT('',(11.1740272444921,-17.0259724127811,-12.7000001862645));
#10531=CARTESIAN_POINT('',(11.3740272444921,-17.0259724127811,-12.7000001862645));
#10532=CARTESIAN_POINT('',(11.2740272444921,-17.0259724127811,-12.7000001862645));
#10533=CARTESIAN_POINT('',(11.1740272444921,-16.525,-12.7000001862645));
#10534=CARTESIAN_POINT('',(11.1740272444921,-27.025,-12.7000001862645));
#10535=CARTESIAN_POINT('',(11.3740272444921,-16.525,-12.7000001862645));
#10536=CARTESIAN_POINT('',(11.2740272444921,-16.525,-12.7000001862645));
#10537=CARTESIAN_POINT('',(11.3740272444921,-27.025,-12.7000001862645));
#10538=CARTESIAN_POINT('Origin',(11.3740272444921,10.975,-12.7000001862645));
#10539=CARTESIAN_POINT('',(11.1740272444921,-12.0259724127811,-12.7000001862645));
#10540=CARTESIAN_POINT('',(11.3740272444921,-12.0259724127811,-12.7000001862645));
#10541=CARTESIAN_POINT('',(11.2740272444921,-12.0259724127811,-12.7000001862645));
#10542=CARTESIAN_POINT('',(11.1740272444921,-11.525,-12.7000001862645));
#10543=CARTESIAN_POINT('',(11.1740272444921,-27.025,-12.7000001862645));
#10544=CARTESIAN_POINT('',(11.3740272444921,-11.525,-12.7000001862645));
#10545=CARTESIAN_POINT('',(11.2740272444921,-11.525,-12.7000001862645));
#10546=CARTESIAN_POINT('',(11.3740272444921,-27.025,-12.7000001862645));
#10547=CARTESIAN_POINT('Origin',(11.3740272444921,10.975,-12.7000001862645));
#10548=CARTESIAN_POINT('',(11.1740272444921,-7.02597241278114,-12.7000001862645));
#10549=CARTESIAN_POINT('',(11.3740272444921,-7.02597241278114,-12.7000001862645));
#10550=CARTESIAN_POINT('',(11.2740272444921,-7.02597241278114,-12.7000001862645));
#10551=CARTESIAN_POINT('',(11.1740272444921,-6.525,-12.7000001862645));
#10552=CARTESIAN_POINT('',(11.1740272444921,-27.025,-12.7000001862645));
#10553=CARTESIAN_POINT('',(11.3740272444921,-6.525,-12.7000001862645));
#10554=CARTESIAN_POINT('',(11.2740272444921,-6.525,-12.7000001862645));
#10555=CARTESIAN_POINT('',(11.3740272444921,-27.025,-12.7000001862645));
#10556=CARTESIAN_POINT('Origin',(11.3740272444921,-27.025,-12.7000001862645));
#10557=CARTESIAN_POINT('',(11.3740272444921,-27.025,-12.5000001862645));
#10558=CARTESIAN_POINT('',(11.3740272444921,-27.025,-12.5000001862645));
#10559=CARTESIAN_POINT('',(11.1740272444921,-27.025,-12.5000001862645));
#10560=CARTESIAN_POINT('',(11.3740272444921,-27.025,-12.5000001862645));
#10561=CARTESIAN_POINT('',(11.1740272444921,-27.025,-12.5000001862645));
#10562=CARTESIAN_POINT('Origin',(11.3740272444921,10.975,-12.7000001862645));
#10563=CARTESIAN_POINT('',(11.1740272444921,-2.02597241278114,-12.7000001862645));
#10564=CARTESIAN_POINT('',(11.3740272444921,-2.02597241278114,-12.7000001862645));
#10565=CARTESIAN_POINT('',(11.2740272444921,-2.02597241278114,-12.7000001862645));
#10566=CARTESIAN_POINT('',(11.1740272444921,-1.525,-12.7000001862645));
#10567=CARTESIAN_POINT('',(11.1740272444921,-27.025,-12.7000001862645));
#10568=CARTESIAN_POINT('',(11.3740272444921,-1.525,-12.7000001862645));
#10569=CARTESIAN_POINT('',(11.2740272444921,-1.525,-12.7000001862645));
#10570=CARTESIAN_POINT('',(11.3740272444921,-27.025,-12.7000001862645));
#10571=CARTESIAN_POINT('Origin',(11.1740272444921,0.474027587218864,-13.000000089407));
#10572=CARTESIAN_POINT('',(11.3740272444921,0.474027587218864,-13.000000089407));
#10573=CARTESIAN_POINT('',(11.3740272444921,0.474027587218864,-13.000000089407));
#10574=CARTESIAN_POINT('',(11.1740272444921,0.474027587218864,-13.000000089407));
#10575=CARTESIAN_POINT('',(11.1740272444921,0.474027587218864,-13.000000089407));
#10576=CARTESIAN_POINT('',(11.1740272444921,0.474027587218864,-13.000000089407));
#10577=CARTESIAN_POINT('Origin',(11.1740272444921,0.475000000000003,-13.000000089407));
#10578=CARTESIAN_POINT('',(11.1740272444921,0.475000000000003,-13.000000089407));
#10579=CARTESIAN_POINT('',(11.1740272444921,-3.6509725841445,-13.000000089407));
#10580=CARTESIAN_POINT('',(11.3740272444921,0.475000000000003,-13.000000089407));
#10581=CARTESIAN_POINT('',(11.3740272444921,-3.6509725841445,-13.000000089407));
#10582=CARTESIAN_POINT('',(11.1740272444921,0.475000000000003,-13.000000089407));
#10583=CARTESIAN_POINT('Origin',(11.1740272444921,0.475000000000001,-14.4970257558617));
#10584=CARTESIAN_POINT('',(11.1740272444921,0.475000000000008,-14.4970257558617));
#10585=CARTESIAN_POINT('',(11.1740272444921,0.475000000000001,-8.74983646443146));
#10586=CARTESIAN_POINT('',(11.3740272444921,0.475000000000008,-14.4970257558617));
#10587=CARTESIAN_POINT('',(11.3740272444921,0.475000000000001,-8.74983646443146));
#10588=CARTESIAN_POINT('',(11.1740272444921,0.475000000000008,-14.4970257558617));
#10589=CARTESIAN_POINT('Origin',(11.1740272444921,-1.52499999999999,-14.4970257558617));
#10590=CARTESIAN_POINT('',(11.1740272444921,-1.52499999999999,-14.4970257558617));
#10591=CARTESIAN_POINT('',(11.1740272444921,1.47451362224608,-14.4970257558617));
#10592=CARTESIAN_POINT('',(11.3740272444921,-1.52499999999999,-14.4970257558617));
#10593=CARTESIAN_POINT('',(11.3740272444921,1.47451362224608,-14.4970257558617));
#10594=CARTESIAN_POINT('',(11.1740272444921,-1.52499999999999,-14.4970257558617));
#10595=CARTESIAN_POINT('Origin',(11.1740272444921,-1.525,-12.5000001862645));
#10596=CARTESIAN_POINT('',(11.1740272444921,-1.525,-9.74951287793086));
#10597=CARTESIAN_POINT('',(11.3740272444921,-1.525,-9.74951287793086));
#10598=CARTESIAN_POINT('Origin',(11.1740272444921,-0.775972762958437,-10.5000001862645));
#10599=CARTESIAN_POINT('',(11.1740272444921,-0.775972762958437,-10.5000001862645));
#10600=CARTESIAN_POINT('',(11.1740272444921,-0.775972762958437,-12.5000001862645));
#10601=CARTESIAN_POINT('',(11.1740272444921,-0.775972762958437,-8.75000009313226));
#10602=CARTESIAN_POINT('',(11.3740272444921,-0.775972762958437,-12.5000001862645));
#10603=CARTESIAN_POINT('',(11.1740272444921,-0.775972762958437,-12.5000001862645));
#10604=CARTESIAN_POINT('',(11.3740272444921,-0.775972762958437,-10.5000001862645));
#10605=CARTESIAN_POINT('',(11.3740272444921,-0.775972762958437,-8.75000009313226));
#10606=CARTESIAN_POINT('',(11.1740272444921,-0.775972762958437,-10.5000001862645));
#10607=CARTESIAN_POINT('Origin',(11.1740272444921,-0.275972762958436,-10.4999998812564));
#10608=CARTESIAN_POINT('',(11.1740272444921,-0.275972762958436,-10.4999998812564));
#10609=CARTESIAN_POINT('',(11.1740272444921,-18.0259727198848,-10.4999998812564));
#10610=CARTESIAN_POINT('',(11.3740272444921,-0.275972762958436,-10.4999998812564));
#10611=CARTESIAN_POINT('',(11.3740272444921,-18.0259727198848,-10.4999998812564));
#10612=CARTESIAN_POINT('',(11.1740272444921,-0.275972762958436,-10.4999998812564));
#10613=CARTESIAN_POINT('Origin',(11.1740272444921,-0.275972762958434,-12.5000001862645));
#10614=CARTESIAN_POINT('',(11.1740272444921,-0.275972762958434,-7.75000009313226));
#10615=CARTESIAN_POINT('',(11.3740272444921,-0.275972762958434,-7.75000009313226));
#10616=CARTESIAN_POINT('Origin',(11.1740272444921,-4.52597241278114,-13.000000089407));
#10617=CARTESIAN_POINT('',(11.3740272444921,-4.52597241278114,-13.000000089407));
#10618=CARTESIAN_POINT('',(11.3740272444921,-4.52597241278114,-13.000000089407));
#10619=CARTESIAN_POINT('',(11.1740272444921,-4.52597241278114,-13.000000089407));
#10620=CARTESIAN_POINT('',(11.1740272444921,-4.52597241278114,-13.000000089407));
#10621=CARTESIAN_POINT('',(11.1740272444921,-4.52597241278114,-13.000000089407));
#10622=CARTESIAN_POINT('Origin',(11.1740272444921,-5.27597276295844,-10.4999998812564));
#10623=CARTESIAN_POINT('',(11.1740272444921,-5.27597276295844,-10.4999998812564));
#10624=CARTESIAN_POINT('',(11.1740272444921,-5.77597276295844,-10.5000001862645));
#10625=CARTESIAN_POINT('',(11.1740272444921,-18.0259727198848,-10.4999998812564));
#10626=CARTESIAN_POINT('',(11.3740272444921,-5.77597276295844,-10.5000001862645));
#10627=CARTESIAN_POINT('',(11.1740272444921,-5.77597276295844,-10.5000001862645));
#10628=CARTESIAN_POINT('',(11.3740272444921,-5.27597276295844,-10.4999998812564));
#10629=CARTESIAN_POINT('',(11.3740272444921,-18.0259727198848,-10.4999998812564));
#10630=CARTESIAN_POINT('',(11.1740272444921,-5.27597276295844,-10.4999998812564));
#10631=CARTESIAN_POINT('Origin',(11.1740272444921,-5.27597276295843,-12.5000001862645));
#10632=CARTESIAN_POINT('',(11.1740272444921,-5.27597276295844,-12.5000001862645));
#10633=CARTESIAN_POINT('',(11.1740272444921,-5.27597276295843,-7.75000009313226));
#10634=CARTESIAN_POINT('',(11.3740272444921,-5.27597276295844,-12.5000001862645));
#10635=CARTESIAN_POINT('',(11.3740272444921,-5.27597276295843,-7.75000009313226));
#10636=CARTESIAN_POINT('',(11.1740272444921,-5.27597276295844,-12.5000001862645));
#10637=CARTESIAN_POINT('Origin',(11.1740272444921,-4.525,-13.000000089407));
#10638=CARTESIAN_POINT('',(11.1740272444921,-4.525,-13.000000089407));
#10639=CARTESIAN_POINT('',(11.1740272444921,-6.1509725841445,-13.000000089407));
#10640=CARTESIAN_POINT('',(11.3740272444921,-4.525,-13.000000089407));
#10641=CARTESIAN_POINT('',(11.3740272444921,-6.1509725841445,-13.000000089407));
#10642=CARTESIAN_POINT('',(11.1740272444921,-4.525,-13.000000089407));
#10643=CARTESIAN_POINT('Origin',(11.1740272444921,-4.525,-14.4970257558617));
#10644=CARTESIAN_POINT('',(11.1740272444921,-4.52499999999999,-14.4970257558617));
#10645=CARTESIAN_POINT('',(11.1740272444921,-4.525,-8.74983646443146));
#10646=CARTESIAN_POINT('',(11.3740272444921,-4.52499999999999,-14.4970257558617));
#10647=CARTESIAN_POINT('',(11.3740272444921,-4.525,-8.74983646443146));
#10648=CARTESIAN_POINT('',(11.1740272444921,-4.52499999999999,-14.4970257558617));
#10649=CARTESIAN_POINT('Origin',(11.1740272444921,-6.52499999999999,-14.4970257558617));
#10650=CARTESIAN_POINT('',(11.1740272444921,-6.52499999999999,-14.4970257558617));
#10651=CARTESIAN_POINT('',(11.1740272444921,1.47451362224608,-14.4970257558617));
#10652=CARTESIAN_POINT('',(11.3740272444921,-6.52499999999999,-14.4970257558617));
#10653=CARTESIAN_POINT('',(11.3740272444921,1.47451362224608,-14.4970257558617));
#10654=CARTESIAN_POINT('',(11.1740272444921,-6.52499999999999,-14.4970257558617));
#10655=CARTESIAN_POINT('Origin',(11.1740272444921,-6.525,-12.5000001862645));
#10656=CARTESIAN_POINT('',(11.1740272444921,-6.525,-9.74951287793086));
#10657=CARTESIAN_POINT('',(11.3740272444921,-6.525,-9.74951287793086));
#10658=CARTESIAN_POINT('Origin',(11.1740272444921,-5.77597276295844,-10.5000001862645));
#10659=CARTESIAN_POINT('',(11.1740272444921,-5.77597276295844,-12.5000001862645));
#10660=CARTESIAN_POINT('',(11.1740272444921,-5.77597276295844,-8.75000009313226));
#10661=CARTESIAN_POINT('',(11.3740272444921,-5.77597276295844,-12.5000001862645));
#10662=CARTESIAN_POINT('',(11.1740272444921,-5.77597276295844,-12.5000001862645));
#10663=CARTESIAN_POINT('',(11.3740272444921,-5.77597276295844,-8.75000009313226));
#10664=CARTESIAN_POINT('Origin',(11.1740272444921,-9.52597241278114,-13.000000089407));
#10665=CARTESIAN_POINT('',(11.3740272444921,-9.52597241278114,-13.000000089407));
#10666=CARTESIAN_POINT('',(11.3740272444921,-9.52597241278114,-13.000000089407));
#10667=CARTESIAN_POINT('',(11.1740272444921,-9.52597241278114,-13.000000089407));
#10668=CARTESIAN_POINT('',(11.1740272444921,-9.52597241278114,-13.000000089407));
#10669=CARTESIAN_POINT('',(11.1740272444921,-9.52597241278114,-13.000000089407));
#10670=CARTESIAN_POINT('Origin',(11.1740272444921,-9.525,-13.000000089407));
#10671=CARTESIAN_POINT('',(11.1740272444921,-9.525,-13.000000089407));
#10672=CARTESIAN_POINT('',(11.1740272444921,-8.6509725841445,-13.000000089407));
#10673=CARTESIAN_POINT('',(11.3740272444921,-9.525,-13.000000089407));
#10674=CARTESIAN_POINT('',(11.3740272444921,-8.6509725841445,-13.000000089407));
#10675=CARTESIAN_POINT('',(11.1740272444921,-9.525,-13.000000089407));
#10676=CARTESIAN_POINT('Origin',(11.1740272444921,-9.525,-14.4970257558617));
#10677=CARTESIAN_POINT('',(11.1740272444921,-9.52499999999999,-14.4970257558617));
#10678=CARTESIAN_POINT('',(11.1740272444921,-9.525,-8.74983646443146));
#10679=CARTESIAN_POINT('',(11.3740272444921,-9.52499999999999,-14.4970257558617));
#10680=CARTESIAN_POINT('',(11.3740272444921,-9.525,-8.74983646443146));
#10681=CARTESIAN_POINT('',(11.1740272444921,-9.52499999999999,-14.4970257558617));
#10682=CARTESIAN_POINT('Origin',(11.1740272444921,-11.525,-14.4970257558617));
#10683=CARTESIAN_POINT('',(11.1740272444921,-11.525,-14.4970257558617));
#10684=CARTESIAN_POINT('',(11.1740272444921,1.47451362224608,-14.4970257558617));
#10685=CARTESIAN_POINT('',(11.3740272444921,-11.525,-14.4970257558617));
#10686=CARTESIAN_POINT('',(11.3740272444921,1.47451362224608,-14.4970257558617));
#10687=CARTESIAN_POINT('',(11.1740272444921,-11.525,-14.4970257558617));
#10688=CARTESIAN_POINT('Origin',(11.1740272444921,-11.525,-12.5000001862645));
#10689=CARTESIAN_POINT('',(11.1740272444921,-11.525,-9.74951287793086));
#10690=CARTESIAN_POINT('',(11.3740272444921,-11.525,-9.74951287793086));
#10691=CARTESIAN_POINT('Origin',(11.1740272444921,-10.7759727629584,-10.5000001862645));
#10692=CARTESIAN_POINT('',(11.1740272444921,-10.7759727629584,-10.5000001862645));
#10693=CARTESIAN_POINT('',(11.1740272444921,-10.7759727629584,-12.5000001862645));
#10694=CARTESIAN_POINT('',(11.1740272444921,-10.7759727629584,-8.75000009313226));
#10695=CARTESIAN_POINT('',(11.3740272444921,-10.7759727629584,-12.5000001862645));
#10696=CARTESIAN_POINT('',(11.1740272444921,-10.7759727629584,-12.5000001862645));
#10697=CARTESIAN_POINT('',(11.3740272444921,-10.7759727629584,-10.5000001862645));
#10698=CARTESIAN_POINT('',(11.3740272444921,-10.7759727629584,-8.75000009313226));
#10699=CARTESIAN_POINT('',(11.1740272444921,-10.7759727629584,-10.5000001862645));
#10700=CARTESIAN_POINT('Origin',(11.1740272444921,-10.2759727629584,-10.4999998812564));
#10701=CARTESIAN_POINT('',(11.1740272444921,-10.2759727629584,-10.4999998812564));
#10702=CARTESIAN_POINT('',(11.1740272444921,-18.0259727198848,-10.4999998812564));
#10703=CARTESIAN_POINT('',(11.3740272444921,-10.2759727629584,-10.4999998812564));
#10704=CARTESIAN_POINT('',(11.3740272444921,-18.0259727198848,-10.4999998812564));
#10705=CARTESIAN_POINT('',(11.1740272444921,-10.2759727629584,-10.4999998812564));
#10706=CARTESIAN_POINT('Origin',(11.1740272444921,-10.2759727629584,-12.5000001862645));
#10707=CARTESIAN_POINT('',(11.1740272444921,-10.2759727629584,-12.5000001862645));
#10708=CARTESIAN_POINT('',(11.1740272444921,-10.2759727629584,-7.75000009313226));
#10709=CARTESIAN_POINT('',(11.3740272444921,-10.2759727629584,-12.5000001862645));
#10710=CARTESIAN_POINT('',(11.3740272444921,-10.2759727629584,-7.75000009313226));
#10711=CARTESIAN_POINT('',(11.1740272444921,-10.2759727629584,-12.5000001862645));
#10712=CARTESIAN_POINT('Origin',(11.1740272444921,-14.5259724127811,-13.000000089407));
#10713=CARTESIAN_POINT('',(11.3740272444921,-14.5259724127811,-13.000000089407));
#10714=CARTESIAN_POINT('',(11.3740272444921,-14.5259724127811,-13.000000089407));
#10715=CARTESIAN_POINT('',(11.1740272444921,-14.5259724127811,-13.000000089407));
#10716=CARTESIAN_POINT('',(11.1740272444921,-14.5259724127811,-13.000000089407));
#10717=CARTESIAN_POINT('',(11.1740272444921,-14.5259724127811,-13.000000089407));
#10718=CARTESIAN_POINT('Origin',(11.1740272444921,-15.2759727629584,-10.4999998812564));
#10719=CARTESIAN_POINT('',(11.1740272444921,-15.2759727629584,-10.4999998812564));
#10720=CARTESIAN_POINT('',(11.1740272444921,-15.7759727629584,-10.5000001862645));
#10721=CARTESIAN_POINT('',(11.1740272444921,-18.0259727198848,-10.4999998812564));
#10722=CARTESIAN_POINT('',(11.3740272444921,-15.7759727629584,-10.5000001862645));
#10723=CARTESIAN_POINT('',(11.1740272444921,-15.7759727629584,-10.5000001862645));
#10724=CARTESIAN_POINT('',(11.3740272444921,-15.2759727629584,-10.4999998812564));
#10725=CARTESIAN_POINT('',(11.3740272444921,-18.0259727198848,-10.4999998812564));
#10726=CARTESIAN_POINT('',(11.1740272444921,-15.2759727629584,-10.4999998812564));
#10727=CARTESIAN_POINT('Origin',(11.1740272444921,-15.2759727629584,-12.5000001862645));
#10728=CARTESIAN_POINT('',(11.1740272444921,-15.2759727629584,-12.5000001862645));
#10729=CARTESIAN_POINT('',(11.1740272444921,-15.2759727629584,-7.75000009313226));
#10730=CARTESIAN_POINT('',(11.3740272444921,-15.2759727629584,-12.5000001862645));
#10731=CARTESIAN_POINT('',(11.3740272444921,-15.2759727629584,-7.75000009313226));
#10732=CARTESIAN_POINT('',(11.1740272444921,-15.2759727629584,-12.5000001862645));
#10733=CARTESIAN_POINT('Origin',(11.1740272444921,-14.525,-13.000000089407));
#10734=CARTESIAN_POINT('',(11.1740272444921,-14.525,-13.000000089407));
#10735=CARTESIAN_POINT('',(11.1740272444921,-11.1509725841445,-13.000000089407));
#10736=CARTESIAN_POINT('',(11.3740272444921,-14.525,-13.000000089407));
#10737=CARTESIAN_POINT('',(11.3740272444921,-11.1509725841445,-13.000000089407));
#10738=CARTESIAN_POINT('',(11.1740272444921,-14.525,-13.000000089407));
#10739=CARTESIAN_POINT('Origin',(11.1740272444921,-14.525,-14.4970257558617));
#10740=CARTESIAN_POINT('',(11.1740272444921,-14.525,-14.4970257558617));
#10741=CARTESIAN_POINT('',(11.1740272444921,-14.525,-8.74983646443146));
#10742=CARTESIAN_POINT('',(11.3740272444921,-14.525,-14.4970257558617));
#10743=CARTESIAN_POINT('',(11.3740272444921,-14.525,-8.74983646443146));
#10744=CARTESIAN_POINT('',(11.1740272444921,-14.525,-14.4970257558617));
#10745=CARTESIAN_POINT('Origin',(11.1740272444921,-16.525,-14.4970257558617));
#10746=CARTESIAN_POINT('',(11.1740272444921,-16.525,-14.4970257558617));
#10747=CARTESIAN_POINT('',(11.1740272444921,1.47451362224608,-14.4970257558617));
#10748=CARTESIAN_POINT('',(11.3740272444921,-16.525,-14.4970257558617));
#10749=CARTESIAN_POINT('',(11.3740272444921,1.47451362224608,-14.4970257558617));
#10750=CARTESIAN_POINT('',(11.1740272444921,-16.525,-14.4970257558617));
#10751=CARTESIAN_POINT('Origin',(11.1740272444921,-16.525,-12.5000001862645));
#10752=CARTESIAN_POINT('',(11.1740272444921,-16.525,-9.74951287793086));
#10753=CARTESIAN_POINT('',(11.3740272444921,-16.525,-9.74951287793086));
#10754=CARTESIAN_POINT('Origin',(11.1740272444921,-15.7759727629584,-10.5000001862645));
#10755=CARTESIAN_POINT('',(11.1740272444921,-15.7759727629584,-12.5000001862645));
#10756=CARTESIAN_POINT('',(11.1740272444921,-15.7759727629584,-8.75000009313226));
#10757=CARTESIAN_POINT('',(11.3740272444921,-15.7759727629584,-12.5000001862645));
#10758=CARTESIAN_POINT('',(11.1740272444921,-15.7759727629584,-12.5000001862645));
#10759=CARTESIAN_POINT('',(11.3740272444921,-15.7759727629584,-8.75000009313226));
#10760=CARTESIAN_POINT('Origin',(11.1740272444921,-19.5259724127811,-13.000000089407));
#10761=CARTESIAN_POINT('',(11.3740272444921,-19.5259724127811,-13.000000089407));
#10762=CARTESIAN_POINT('',(11.3740272444921,-19.5259724127811,-13.000000089407));
#10763=CARTESIAN_POINT('',(11.1740272444921,-19.5259724127811,-13.000000089407));
#10764=CARTESIAN_POINT('',(11.1740272444921,-19.5259724127811,-13.000000089407));
#10765=CARTESIAN_POINT('',(11.1740272444921,-19.5259724127811,-13.000000089407));
#10766=CARTESIAN_POINT('Origin',(11.1740272444921,-19.525,-13.000000089407));
#10767=CARTESIAN_POINT('',(11.1740272444921,-19.525,-13.000000089407));
#10768=CARTESIAN_POINT('',(11.1740272444921,-13.6509725841445,-13.000000089407));
#10769=CARTESIAN_POINT('',(11.3740272444921,-19.525,-13.000000089407));
#10770=CARTESIAN_POINT('',(11.3740272444921,-13.6509725841445,-13.000000089407));
#10771=CARTESIAN_POINT('',(11.1740272444921,-19.525,-13.000000089407));
#10772=CARTESIAN_POINT('Origin',(11.1740272444921,-19.525,-14.4970257558617));
#10773=CARTESIAN_POINT('',(11.1740272444921,-19.525,-14.4970257558617));
#10774=CARTESIAN_POINT('',(11.1740272444921,-19.525,-8.74983646443146));
#10775=CARTESIAN_POINT('',(11.3740272444921,-19.525,-14.4970257558617));
#10776=CARTESIAN_POINT('',(11.3740272444921,-19.525,-8.74983646443146));
#10777=CARTESIAN_POINT('',(11.1740272444921,-19.525,-14.4970257558617));
#10778=CARTESIAN_POINT('Origin',(11.1740272444921,-21.525,-14.4970257558617));
#10779=CARTESIAN_POINT('',(11.1740272444921,-21.525,-14.4970257558617));
#10780=CARTESIAN_POINT('',(11.1740272444921,1.47451362224608,-14.4970257558617));
#10781=CARTESIAN_POINT('',(11.3740272444921,-21.525,-14.4970257558617));
#10782=CARTESIAN_POINT('',(11.3740272444921,1.47451362224608,-14.4970257558617));
#10783=CARTESIAN_POINT('',(11.1740272444921,-21.525,-14.4970257558617));
#10784=CARTESIAN_POINT('Origin',(11.1740272444921,-21.525,-12.5000001862645));
#10785=CARTESIAN_POINT('',(11.1740272444921,-21.525,-9.74951287793086));
#10786=CARTESIAN_POINT('',(11.3740272444921,-21.525,-9.74951287793086));
#10787=CARTESIAN_POINT('Origin',(11.1740272444921,-20.7759727629584,-10.5000001862645));
#10788=CARTESIAN_POINT('',(11.1740272444921,-20.7759727629584,-10.5000001862645));
#10789=CARTESIAN_POINT('',(11.1740272444921,-20.7759727629584,-12.5000001862645));
#10790=CARTESIAN_POINT('',(11.1740272444921,-20.7759727629584,-8.75000009313226));
#10791=CARTESIAN_POINT('',(11.3740272444921,-20.7759727629584,-12.5000001862645));
#10792=CARTESIAN_POINT('',(11.1740272444921,-20.7759727629584,-12.5000001862645));
#10793=CARTESIAN_POINT('',(11.3740272444921,-20.7759727629584,-10.5000001862645));
#10794=CARTESIAN_POINT('',(11.3740272444921,-20.7759727629584,-8.75000009313226));
#10795=CARTESIAN_POINT('',(11.1740272444921,-20.7759727629584,-10.5000001862645));
#10796=CARTESIAN_POINT('Origin',(11.1740272444921,-20.2759727629584,-10.4999998812564));
#10797=CARTESIAN_POINT('',(11.1740272444921,-20.2759727629584,-10.4999998812564));
#10798=CARTESIAN_POINT('',(11.1740272444921,-18.0259727198848,-10.4999998812564));
#10799=CARTESIAN_POINT('',(11.3740272444921,-20.2759727629584,-10.4999998812564));
#10800=CARTESIAN_POINT('',(11.3740272444921,-18.0259727198848,-10.4999998812564));
#10801=CARTESIAN_POINT('',(11.1740272444921,-20.2759727629584,-10.4999998812564));
#10802=CARTESIAN_POINT('Origin',(11.1740272444921,-20.2759727629584,-12.5000001862645));
#10803=CARTESIAN_POINT('',(11.1740272444921,-20.2759727629584,-12.5000001862645));
#10804=CARTESIAN_POINT('',(11.1740272444921,-20.2759727629584,-7.75000009313226));
#10805=CARTESIAN_POINT('',(11.3740272444921,-20.2759727629584,-12.5000001862645));
#10806=CARTESIAN_POINT('',(11.3740272444921,-20.2759727629584,-7.75000009313226));
#10807=CARTESIAN_POINT('',(11.1740272444921,-20.2759727629584,-12.5000001862645));
#10808=CARTESIAN_POINT('Origin',(11.1740272444921,-24.5259724127811,-13.000000089407));
#10809=CARTESIAN_POINT('',(11.3740272444921,-24.5259724127811,-13.000000089407));
#10810=CARTESIAN_POINT('',(11.3740272444921,-24.5259724127811,-13.000000089407));
#10811=CARTESIAN_POINT('',(11.1740272444921,-24.5259724127811,-13.000000089407));
#10812=CARTESIAN_POINT('',(11.1740272444921,-24.5259724127811,-13.000000089407));
#10813=CARTESIAN_POINT('',(11.1740272444921,-24.5259724127811,-13.000000089407));
#10814=CARTESIAN_POINT('Origin',(11.1740272444921,-25.7759727629584,-10.5000001862645));
#10815=CARTESIAN_POINT('',(11.1740272444921,-25.7759727629584,-10.5000001862645));
#10816=CARTESIAN_POINT('',(11.1740272444921,-25.7759727629584,-12.5000001862645));
#10817=CARTESIAN_POINT('',(11.1740272444921,-25.7759727629584,-8.75000009313226));
#10818=CARTESIAN_POINT('',(11.3740272444921,-25.7759727629584,-12.5000001862645));
#10819=CARTESIAN_POINT('',(11.1740272444921,-25.7759727629584,-12.5000001862645));
#10820=CARTESIAN_POINT('',(11.3740272444921,-25.7759727629584,-10.5000001862645));
#10821=CARTESIAN_POINT('',(11.3740272444921,-25.7759727629584,-8.75000009313226));
#10822=CARTESIAN_POINT('',(11.1740272444921,-25.7759727629584,-10.5000001862645));
#10823=CARTESIAN_POINT('Origin',(11.1740272444921,-25.2759727629584,-10.4999998812564));
#10824=CARTESIAN_POINT('',(11.1740272444921,-25.2759727629584,-10.4999998812564));
#10825=CARTESIAN_POINT('',(11.1740272444921,-18.0259727198848,-10.4999998812564));
#10826=CARTESIAN_POINT('',(11.3740272444921,-25.2759727629584,-10.4999998812564));
#10827=CARTESIAN_POINT('',(11.3740272444921,-18.0259727198848,-10.4999998812564));
#10828=CARTESIAN_POINT('',(11.1740272444921,-25.2759727629584,-10.4999998812564));
#10829=CARTESIAN_POINT('Origin',(11.1740272444921,-25.2759727629584,-12.5000001862645));
#10830=CARTESIAN_POINT('',(11.1740272444921,-25.2759727629584,-12.5000001862645));
#10831=CARTESIAN_POINT('',(11.1740272444921,-25.2759727629584,-7.75000009313226));
#10832=CARTESIAN_POINT('',(11.3740272444921,-25.2759727629584,-12.5000001862645));
#10833=CARTESIAN_POINT('',(11.3740272444921,-25.2759727629584,-7.75000009313226));
#10834=CARTESIAN_POINT('',(11.1740272444921,-25.2759727629584,-12.5000001862645));
#10835=CARTESIAN_POINT('Origin',(11.1740272444921,-24.525,-13.000000089407));
#10836=CARTESIAN_POINT('',(11.1740272444921,-24.525,-13.000000089407));
#10837=CARTESIAN_POINT('',(11.1740272444921,-16.1509725841445,-13.000000089407));
#10838=CARTESIAN_POINT('',(11.3740272444921,-24.525,-13.000000089407));
#10839=CARTESIAN_POINT('',(11.3740272444921,-16.1509725841445,-13.000000089407));
#10840=CARTESIAN_POINT('',(11.1740272444921,-24.525,-13.000000089407));
#10841=CARTESIAN_POINT('Origin',(11.1740272444921,-24.525,-14.4970257558617));
#10842=CARTESIAN_POINT('',(11.1740272444921,-24.525,-14.4970257558617));
#10843=CARTESIAN_POINT('',(11.1740272444921,-24.525,-8.74983646443146));
#10844=CARTESIAN_POINT('',(11.3740272444921,-24.525,-14.4970257558617));
#10845=CARTESIAN_POINT('',(11.3740272444921,-24.525,-8.74983646443146));
#10846=CARTESIAN_POINT('',(11.1740272444921,-24.525,-14.4970257558617));
#10847=CARTESIAN_POINT('Origin',(11.1740272444921,-26.525,-14.4970257558617));
#10848=CARTESIAN_POINT('',(11.1740272444921,-26.525,-14.4970257558617));
#10849=CARTESIAN_POINT('',(11.1740272444921,1.47451362224608,-14.4970257558617));
#10850=CARTESIAN_POINT('',(11.3740272444921,-26.525,-14.4970257558617));
#10851=CARTESIAN_POINT('',(11.3740272444921,1.47451362224608,-14.4970257558617));
#10852=CARTESIAN_POINT('',(11.1740272444921,-26.525,-14.4970257558617));
#10853=CARTESIAN_POINT('Origin',(11.1740272444921,-26.525,-12.5000001862645));
#10854=CARTESIAN_POINT('',(11.1740272444921,-26.525,-9.74951287793086));
#10855=CARTESIAN_POINT('',(11.3740272444921,-26.525,-9.74951287793086));
#10856=CARTESIAN_POINT('Origin',(11.1740272444921,-25.7759727629584,-12.5000001862645));
#10857=CARTESIAN_POINT('',(11.1740272444921,-17.9009727592331,-12.5000001862645));
#10858=CARTESIAN_POINT('',(11.3740272444921,-17.9009727592331,-12.5000001862645));
#10859=CARTESIAN_POINT('Origin',(11.1740272444921,-22.0259724127811,-13.000000089407));
#10860=CARTESIAN_POINT('',(11.3740272444921,-22.0259724127811,-13.000000089407));
#10861=CARTESIAN_POINT('',(11.3740272444921,-22.0259724127811,-13.000000089407));
#10862=CARTESIAN_POINT('',(11.1740272444921,-22.0259724127811,-13.000000089407));
#10863=CARTESIAN_POINT('',(11.1740272444921,-22.0259724127811,-13.000000089407));
#10864=CARTESIAN_POINT('',(11.1740272444921,-22.0259724127811,-13.000000089407));
#10865=CARTESIAN_POINT('Origin',(11.1740272444921,-22.0259724127811,-12.5000001862645));
#10866=CARTESIAN_POINT('',(11.1740272444921,-22.7759727629584,-12.5000001862645));
#10867=CARTESIAN_POINT('',(11.1740272444921,-15.4009727592331,-12.5000001862645));
#10868=CARTESIAN_POINT('',(11.3740272444921,-22.7759727629584,-12.5000001862645));
#10869=CARTESIAN_POINT('',(11.1740272444921,-22.7759727629584,-12.5000001862645));
#10870=CARTESIAN_POINT('',(11.3740272444921,-15.4009727592331,-12.5000001862645));
#10871=CARTESIAN_POINT('Origin',(11.1740272444921,-22.025,-13.000000089407));
#10872=CARTESIAN_POINT('',(11.1740272444921,-22.025,-13.000000089407));
#10873=CARTESIAN_POINT('',(11.1740272444921,-14.9009725841445,-13.000000089407));
#10874=CARTESIAN_POINT('',(11.3740272444921,-22.025,-13.000000089407));
#10875=CARTESIAN_POINT('',(11.3740272444921,-14.9009725841445,-13.000000089407));
#10876=CARTESIAN_POINT('',(11.1740272444921,-22.025,-13.000000089407));
#10877=CARTESIAN_POINT('Origin',(11.1740272444921,-22.025,-14.4970257558617));
#10878=CARTESIAN_POINT('',(11.1740272444921,-22.025,-14.4970257558617));
#10879=CARTESIAN_POINT('',(11.1740272444921,-22.025,-8.74983646443146));
#10880=CARTESIAN_POINT('',(11.3740272444921,-22.025,-14.4970257558617));
#10881=CARTESIAN_POINT('',(11.3740272444921,-22.025,-8.74983646443146));
#10882=CARTESIAN_POINT('',(11.1740272444921,-22.025,-14.4970257558617));
#10883=CARTESIAN_POINT('Origin',(11.1740272444921,-24.025,-14.4970257558617));
#10884=CARTESIAN_POINT('',(11.1740272444921,-24.025,-14.4970257558617));
#10885=CARTESIAN_POINT('',(11.1740272444921,1.47451362224608,-14.4970257558617));
#10886=CARTESIAN_POINT('',(11.3740272444921,-24.025,-14.4970257558617));
#10887=CARTESIAN_POINT('',(11.3740272444921,1.47451362224608,-14.4970257558617));
#10888=CARTESIAN_POINT('',(11.1740272444921,-24.025,-14.4970257558617));
#10889=CARTESIAN_POINT('Origin',(11.1740272444921,-24.025,-12.5000001862645));
#10890=CARTESIAN_POINT('',(11.1740272444921,-24.025,-9.74951287793086));
#10891=CARTESIAN_POINT('',(11.3740272444921,-24.025,-9.74951287793086));
#10892=CARTESIAN_POINT('Origin',(11.1740272444921,-23.2759727629584,-12.5000001862645));
#10893=CARTESIAN_POINT('',(11.1740272444921,-23.2759727629584,-12.5000001862645));
#10894=CARTESIAN_POINT('',(11.1740272444921,-16.6509727592331,-12.5000001862645));
#10895=CARTESIAN_POINT('',(11.3740272444921,-23.2759727629584,-12.5000001862645));
#10896=CARTESIAN_POINT('',(11.3740272444921,-16.6509727592331,-12.5000001862645));
#10897=CARTESIAN_POINT('',(11.1740272444921,-23.2759727629584,-12.5000001862645));
#10898=CARTESIAN_POINT('Origin',(11.1740272444921,-23.2759727629584,-10.5000001862645));
#10899=CARTESIAN_POINT('',(11.1740272444921,-23.2759727629584,-10.5000001862645));
#10900=CARTESIAN_POINT('',(11.1740272444921,-23.2759727629584,-8.75000009313226));
#10901=CARTESIAN_POINT('',(11.3740272444921,-23.2759727629584,-10.5000001862645));
#10902=CARTESIAN_POINT('',(11.3740272444921,-23.2759727629584,-8.75000009313226));
#10903=CARTESIAN_POINT('',(11.1740272444921,-23.2759727629584,-10.5000001862645));
#10904=CARTESIAN_POINT('Origin',(11.1740272444921,-22.7759727629584,-10.4999998812564));
#10905=CARTESIAN_POINT('',(11.1740272444921,-22.7759727629584,-10.4999998812564));
#10906=CARTESIAN_POINT('',(11.1740272444921,-18.0259727198848,-10.4999998812564));
#10907=CARTESIAN_POINT('',(11.3740272444921,-22.7759727629584,-10.4999998812564));
#10908=CARTESIAN_POINT('',(11.3740272444921,-18.0259727198848,-10.4999998812564));
#10909=CARTESIAN_POINT('',(11.1740272444921,-22.7759727629584,-10.4999998812564));
#10910=CARTESIAN_POINT('Origin',(11.1740272444921,-22.7759727629584,-12.5000001862645));
#10911=CARTESIAN_POINT('',(11.1740272444921,-22.7759727629584,-7.75000009313226));
#10912=CARTESIAN_POINT('',(11.3740272444921,-22.7759727629584,-7.75000009313226));
#10913=CARTESIAN_POINT('Origin',(11.1740272444921,-17.0259724127811,-13.000000089407));
#10914=CARTESIAN_POINT('',(11.3740272444921,-17.0259724127811,-13.000000089407));
#10915=CARTESIAN_POINT('',(11.3740272444921,-17.0259724127811,-13.000000089407));
#10916=CARTESIAN_POINT('',(11.1740272444921,-17.0259724127811,-13.000000089407));
#10917=CARTESIAN_POINT('',(11.1740272444921,-17.0259724127811,-13.000000089407));
#10918=CARTESIAN_POINT('',(11.1740272444921,-17.0259724127811,-13.000000089407));
#10919=CARTESIAN_POINT('Origin',(11.1740272444921,-17.7759727629584,-10.4999998812564));
#10920=CARTESIAN_POINT('',(11.1740272444921,-17.7759727629584,-10.4999998812564));
#10921=CARTESIAN_POINT('',(11.1740272444921,-18.2759727629584,-10.5000001862645));
#10922=CARTESIAN_POINT('',(11.1740272444921,-18.0259727198848,-10.4999998812564));
#10923=CARTESIAN_POINT('',(11.3740272444921,-18.2759727629584,-10.5000001862645));
#10924=CARTESIAN_POINT('',(11.1740272444921,-18.2759727629584,-10.5000001862645));
#10925=CARTESIAN_POINT('',(11.3740272444921,-17.7759727629584,-10.4999998812564));
#10926=CARTESIAN_POINT('',(11.3740272444921,-18.0259727198848,-10.4999998812564));
#10927=CARTESIAN_POINT('',(11.1740272444921,-17.7759727629584,-10.4999998812564));
#10928=CARTESIAN_POINT('Origin',(11.1740272444921,-17.7759727629584,-12.5000001862645));
#10929=CARTESIAN_POINT('',(11.1740272444921,-17.7759727629584,-12.5000001862645));
#10930=CARTESIAN_POINT('',(11.1740272444921,-17.7759727629584,-7.75000009313226));
#10931=CARTESIAN_POINT('',(11.3740272444921,-17.7759727629584,-12.5000001862645));
#10932=CARTESIAN_POINT('',(11.3740272444921,-17.7759727629584,-7.75000009313226));
#10933=CARTESIAN_POINT('',(11.1740272444921,-17.7759727629584,-12.5000001862645));
#10934=CARTESIAN_POINT('Origin',(11.1740272444921,-17.0259724127811,-12.5000001862645));
#10935=CARTESIAN_POINT('',(11.1740272444921,-12.9009727592331,-12.5000001862645));
#10936=CARTESIAN_POINT('',(11.3740272444921,-12.9009727592331,-12.5000001862645));
#10937=CARTESIAN_POINT('Origin',(11.1740272444921,-17.025,-13.000000089407));
#10938=CARTESIAN_POINT('',(11.1740272444921,-17.025,-13.000000089407));
#10939=CARTESIAN_POINT('',(11.1740272444921,-12.4009725841445,-13.000000089407));
#10940=CARTESIAN_POINT('',(11.3740272444921,-17.025,-13.000000089407));
#10941=CARTESIAN_POINT('',(11.3740272444921,-12.4009725841445,-13.000000089407));
#10942=CARTESIAN_POINT('',(11.1740272444921,-17.025,-13.000000089407));
#10943=CARTESIAN_POINT('Origin',(11.1740272444921,-17.025,-14.4970257558617));
#10944=CARTESIAN_POINT('',(11.1740272444921,-17.025,-14.4970257558617));
#10945=CARTESIAN_POINT('',(11.1740272444921,-17.025,-8.74983646443146));
#10946=CARTESIAN_POINT('',(11.3740272444921,-17.025,-14.4970257558617));
#10947=CARTESIAN_POINT('',(11.3740272444921,-17.025,-8.74983646443146));
#10948=CARTESIAN_POINT('',(11.1740272444921,-17.025,-14.4970257558617));
#10949=CARTESIAN_POINT('Origin',(11.1740272444921,-19.025,-14.4970257558617));
#10950=CARTESIAN_POINT('',(11.1740272444921,-19.025,-14.4970257558617));
#10951=CARTESIAN_POINT('',(11.1740272444921,1.47451362224608,-14.4970257558617));
#10952=CARTESIAN_POINT('',(11.3740272444921,-19.025,-14.4970257558617));
#10953=CARTESIAN_POINT('',(11.3740272444921,1.47451362224608,-14.4970257558617));
#10954=CARTESIAN_POINT('',(11.1740272444921,-19.025,-14.4970257558617));
#10955=CARTESIAN_POINT('Origin',(11.1740272444921,-19.025,-12.5000001862645));
#10956=CARTESIAN_POINT('',(11.1740272444921,-19.025,-9.74951287793086));
#10957=CARTESIAN_POINT('',(11.3740272444921,-19.025,-9.74951287793086));
#10958=CARTESIAN_POINT('Origin',(11.1740272444921,-18.2759727629584,-12.5000001862645));
#10959=CARTESIAN_POINT('',(11.1740272444921,-18.2759727629584,-12.5000001862645));
#10960=CARTESIAN_POINT('',(11.1740272444921,-14.1509727592331,-12.5000001862645));
#10961=CARTESIAN_POINT('',(11.3740272444921,-18.2759727629584,-12.5000001862645));
#10962=CARTESIAN_POINT('',(11.3740272444921,-14.1509727592331,-12.5000001862645));
#10963=CARTESIAN_POINT('',(11.1740272444921,-18.2759727629584,-12.5000001862645));
#10964=CARTESIAN_POINT('Origin',(11.1740272444921,-18.2759727629584,-10.5000001862645));
#10965=CARTESIAN_POINT('',(11.1740272444921,-18.2759727629584,-8.75000009313226));
#10966=CARTESIAN_POINT('',(11.3740272444921,-18.2759727629584,-8.75000009313226));
#10967=CARTESIAN_POINT('Origin',(11.1740272444921,-12.0259724127811,-13.000000089407));
#10968=CARTESIAN_POINT('',(11.3740272444921,-12.0259724127811,-13.000000089407));
#10969=CARTESIAN_POINT('',(11.3740272444921,-12.0259724127811,-13.000000089407));
#10970=CARTESIAN_POINT('',(11.1740272444921,-12.0259724127811,-13.000000089407));
#10971=CARTESIAN_POINT('',(11.1740272444921,-12.0259724127811,-13.000000089407));
#10972=CARTESIAN_POINT('',(11.1740272444921,-12.0259724127811,-13.000000089407));
#10973=CARTESIAN_POINT('Origin',(11.1740272444921,-12.0259724127811,-12.5000001862645));
#10974=CARTESIAN_POINT('',(11.1740272444921,-12.7759727629584,-12.5000001862645));
#10975=CARTESIAN_POINT('',(11.1740272444921,-10.4009727592331,-12.5000001862645));
#10976=CARTESIAN_POINT('',(11.3740272444921,-12.7759727629584,-12.5000001862645));
#10977=CARTESIAN_POINT('',(11.1740272444921,-12.7759727629584,-12.5000001862645));
#10978=CARTESIAN_POINT('',(11.3740272444921,-10.4009727592331,-12.5000001862645));
#10979=CARTESIAN_POINT('Origin',(11.1740272444921,-12.025,-13.000000089407));
#10980=CARTESIAN_POINT('',(11.1740272444921,-12.025,-13.000000089407));
#10981=CARTESIAN_POINT('',(11.1740272444921,-9.9009725841445,-13.000000089407));
#10982=CARTESIAN_POINT('',(11.3740272444921,-12.025,-13.000000089407));
#10983=CARTESIAN_POINT('',(11.3740272444921,-9.9009725841445,-13.000000089407));
#10984=CARTESIAN_POINT('',(11.1740272444921,-12.025,-13.000000089407));
#10985=CARTESIAN_POINT('Origin',(11.1740272444921,-12.025,-14.4970257558617));
#10986=CARTESIAN_POINT('',(11.1740272444921,-12.025,-14.4970257558617));
#10987=CARTESIAN_POINT('',(11.1740272444921,-12.025,-8.74983646443146));
#10988=CARTESIAN_POINT('',(11.3740272444921,-12.025,-14.4970257558617));
#10989=CARTESIAN_POINT('',(11.3740272444921,-12.025,-8.74983646443146));
#10990=CARTESIAN_POINT('',(11.1740272444921,-12.025,-14.4970257558617));
#10991=CARTESIAN_POINT('Origin',(11.1740272444921,-14.025,-14.4970257558617));
#10992=CARTESIAN_POINT('',(11.1740272444921,-14.025,-14.4970257558617));
#10993=CARTESIAN_POINT('',(11.1740272444921,1.47451362224608,-14.4970257558617));
#10994=CARTESIAN_POINT('',(11.3740272444921,-14.025,-14.4970257558617));
#10995=CARTESIAN_POINT('',(11.3740272444921,1.47451362224608,-14.4970257558617));
#10996=CARTESIAN_POINT('',(11.1740272444921,-14.025,-14.4970257558617));
#10997=CARTESIAN_POINT('Origin',(11.1740272444921,-14.025,-12.5000001862645));
#10998=CARTESIAN_POINT('',(11.1740272444921,-14.025,-9.74951287793086));
#10999=CARTESIAN_POINT('',(11.3740272444921,-14.025,-9.74951287793086));
#11000=CARTESIAN_POINT('Origin',(11.1740272444921,-13.2759727629584,-12.5000001862645));
#11001=CARTESIAN_POINT('',(11.1740272444921,-13.2759727629584,-12.5000001862645));
#11002=CARTESIAN_POINT('',(11.1740272444921,-11.6509727592331,-12.5000001862645));
#11003=CARTESIAN_POINT('',(11.3740272444921,-13.2759727629584,-12.5000001862645));
#11004=CARTESIAN_POINT('',(11.3740272444921,-11.6509727592331,-12.5000001862645));
#11005=CARTESIAN_POINT('',(11.1740272444921,-13.2759727629584,-12.5000001862645));
#11006=CARTESIAN_POINT('Origin',(11.1740272444921,-13.2759727629584,-10.5000001862645));
#11007=CARTESIAN_POINT('',(11.1740272444921,-13.2759727629584,-10.5000001862645));
#11008=CARTESIAN_POINT('',(11.1740272444921,-13.2759727629584,-8.75000009313226));
#11009=CARTESIAN_POINT('',(11.3740272444921,-13.2759727629584,-10.5000001862645));
#11010=CARTESIAN_POINT('',(11.3740272444921,-13.2759727629584,-8.75000009313226));
#11011=CARTESIAN_POINT('',(11.1740272444921,-13.2759727629584,-10.5000001862645));
#11012=CARTESIAN_POINT('Origin',(11.1740272444921,-12.7759727629584,-10.4999998812564));
#11013=CARTESIAN_POINT('',(11.1740272444921,-12.7759727629584,-10.4999998812564));
#11014=CARTESIAN_POINT('',(11.1740272444921,-18.0259727198848,-10.4999998812564));
#11015=CARTESIAN_POINT('',(11.3740272444921,-12.7759727629584,-10.4999998812564));
#11016=CARTESIAN_POINT('',(11.3740272444921,-18.0259727198848,-10.4999998812564));
#11017=CARTESIAN_POINT('',(11.1740272444921,-12.7759727629584,-10.4999998812564));
#11018=CARTESIAN_POINT('Origin',(11.1740272444921,-12.7759727629584,-12.5000001862645));
#11019=CARTESIAN_POINT('',(11.1740272444921,-12.7759727629584,-7.75000009313226));
#11020=CARTESIAN_POINT('',(11.3740272444921,-12.7759727629584,-7.75000009313226));
#11021=CARTESIAN_POINT('Origin',(11.1740272444921,-7.02597241278114,-13.000000089407));
#11022=CARTESIAN_POINT('',(11.3740272444921,-7.02597241278114,-13.000000089407));
#11023=CARTESIAN_POINT('',(11.3740272444921,-7.02597241278114,-13.000000089407));
#11024=CARTESIAN_POINT('',(11.1740272444921,-7.02597241278114,-13.000000089407));
#11025=CARTESIAN_POINT('',(11.1740272444921,-7.02597241278114,-13.000000089407));
#11026=CARTESIAN_POINT('',(11.1740272444921,-7.02597241278114,-13.000000089407));
#11027=CARTESIAN_POINT('Origin',(11.1740272444921,-7.77597276295844,-10.4999998812564));
#11028=CARTESIAN_POINT('',(11.1740272444921,-7.77597276295844,-10.4999998812564));
#11029=CARTESIAN_POINT('',(11.1740272444921,-8.27597276295844,-10.5000001862645));
#11030=CARTESIAN_POINT('',(11.1740272444921,-18.0259727198848,-10.4999998812564));
#11031=CARTESIAN_POINT('',(11.3740272444921,-8.27597276295844,-10.5000001862645));
#11032=CARTESIAN_POINT('',(11.1740272444921,-8.27597276295844,-10.5000001862645));
#11033=CARTESIAN_POINT('',(11.3740272444921,-7.77597276295844,-10.4999998812564));
#11034=CARTESIAN_POINT('',(11.3740272444921,-18.0259727198848,-10.4999998812564));
#11035=CARTESIAN_POINT('',(11.1740272444921,-7.77597276295844,-10.4999998812564));
#11036=CARTESIAN_POINT('Origin',(11.1740272444921,-7.77597276295843,-12.5000001862645));
#11037=CARTESIAN_POINT('',(11.1740272444921,-7.77597276295844,-12.5000001862645));
#11038=CARTESIAN_POINT('',(11.1740272444921,-7.77597276295843,-7.75000009313226));
#11039=CARTESIAN_POINT('',(11.3740272444921,-7.77597276295844,-12.5000001862645));
#11040=CARTESIAN_POINT('',(11.3740272444921,-7.77597276295843,-7.75000009313226));
#11041=CARTESIAN_POINT('',(11.1740272444921,-7.77597276295844,-12.5000001862645));
#11042=CARTESIAN_POINT('Origin',(11.1740272444921,-7.02597241278114,-12.5000001862645));
#11043=CARTESIAN_POINT('',(11.1740272444921,-7.90097275923315,-12.5000001862645));
#11044=CARTESIAN_POINT('',(11.3740272444921,-7.90097275923315,-12.5000001862645));
#11045=CARTESIAN_POINT('Origin',(11.1740272444921,-7.025,-13.000000089407));
#11046=CARTESIAN_POINT('',(11.1740272444921,-7.025,-13.000000089407));
#11047=CARTESIAN_POINT('',(11.1740272444921,-7.4009725841445,-13.000000089407));
#11048=CARTESIAN_POINT('',(11.3740272444921,-7.025,-13.000000089407));
#11049=CARTESIAN_POINT('',(11.3740272444921,-7.4009725841445,-13.000000089407));
#11050=CARTESIAN_POINT('',(11.1740272444921,-7.025,-13.000000089407));
#11051=CARTESIAN_POINT('Origin',(11.1740272444921,-7.025,-14.4970257558617));
#11052=CARTESIAN_POINT('',(11.1740272444921,-7.02499999999999,-14.4970257558617));
#11053=CARTESIAN_POINT('',(11.1740272444921,-7.025,-8.74983646443146));
#11054=CARTESIAN_POINT('',(11.3740272444921,-7.02499999999999,-14.4970257558617));
#11055=CARTESIAN_POINT('',(11.3740272444921,-7.025,-8.74983646443146));
#11056=CARTESIAN_POINT('',(11.1740272444921,-7.02499999999999,-14.4970257558617));
#11057=CARTESIAN_POINT('Origin',(11.1740272444921,-9.02499999999999,-14.4970257558617));
#11058=CARTESIAN_POINT('',(11.1740272444921,-9.02499999999999,-14.4970257558617));
#11059=CARTESIAN_POINT('',(11.1740272444921,1.47451362224608,-14.4970257558617));
#11060=CARTESIAN_POINT('',(11.3740272444921,-9.02499999999999,-14.4970257558617));
#11061=CARTESIAN_POINT('',(11.3740272444921,1.47451362224608,-14.4970257558617));
#11062=CARTESIAN_POINT('',(11.1740272444921,-9.02499999999999,-14.4970257558617));
#11063=CARTESIAN_POINT('Origin',(11.1740272444921,-9.02499999999999,-12.5000001862645));
#11064=CARTESIAN_POINT('',(11.1740272444921,-9.02499999999999,-9.74951287793086));
#11065=CARTESIAN_POINT('',(11.3740272444921,-9.02499999999999,-9.74951287793086));
#11066=CARTESIAN_POINT('Origin',(11.1740272444921,-8.27597276295844,-12.5000001862645));
#11067=CARTESIAN_POINT('',(11.1740272444921,-8.27597276295844,-12.5000001862645));
#11068=CARTESIAN_POINT('',(11.1740272444921,-9.15097275923315,-12.5000001862645));
#11069=CARTESIAN_POINT('',(11.3740272444921,-8.27597276295844,-12.5000001862645));
#11070=CARTESIAN_POINT('',(11.3740272444921,-9.15097275923315,-12.5000001862645));
#11071=CARTESIAN_POINT('',(11.1740272444921,-8.27597276295844,-12.5000001862645));
#11072=CARTESIAN_POINT('Origin',(11.1740272444921,-8.27597276295843,-10.5000001862645));
#11073=CARTESIAN_POINT('',(11.1740272444921,-8.27597276295843,-8.75000009313226));
#11074=CARTESIAN_POINT('',(11.3740272444921,-8.27597276295843,-8.75000009313226));
#11075=CARTESIAN_POINT('Origin',(11.1740272444921,-2.02597241278114,-13.000000089407));
#11076=CARTESIAN_POINT('',(11.3740272444921,-2.02597241278114,-13.000000089407));
#11077=CARTESIAN_POINT('',(11.3740272444921,-2.02597241278114,-13.000000089407));
#11078=CARTESIAN_POINT('',(11.1740272444921,-2.02597241278114,-13.000000089407));
#11079=CARTESIAN_POINT('',(11.1740272444921,-2.02597241278114,-13.000000089407));
#11080=CARTESIAN_POINT('',(11.1740272444921,-2.02597241278114,-13.000000089407));
#11081=CARTESIAN_POINT('Origin',(11.1740272444921,-2.02597241278114,-12.5000001862645));
#11082=CARTESIAN_POINT('',(11.1740272444921,-2.77597276295844,-12.5000001862645));
#11083=CARTESIAN_POINT('',(11.1740272444921,-5.40097275923315,-12.5000001862645));
#11084=CARTESIAN_POINT('',(11.3740272444921,-2.77597276295844,-12.5000001862645));
#11085=CARTESIAN_POINT('',(11.1740272444921,-2.77597276295844,-12.5000001862645));
#11086=CARTESIAN_POINT('',(11.3740272444921,-5.40097275923315,-12.5000001862645));
#11087=CARTESIAN_POINT('Origin',(11.1740272444921,-2.025,-13.000000089407));
#11088=CARTESIAN_POINT('',(11.1740272444921,-2.025,-13.000000089407));
#11089=CARTESIAN_POINT('',(11.1740272444921,-4.9009725841445,-13.000000089407));
#11090=CARTESIAN_POINT('',(11.3740272444921,-2.025,-13.000000089407));
#11091=CARTESIAN_POINT('',(11.3740272444921,-4.9009725841445,-13.000000089407));
#11092=CARTESIAN_POINT('',(11.1740272444921,-2.025,-13.000000089407));
#11093=CARTESIAN_POINT('Origin',(11.1740272444921,-2.025,-14.4970257558617));
#11094=CARTESIAN_POINT('',(11.1740272444921,-2.02499999999999,-14.4970257558617));
#11095=CARTESIAN_POINT('',(11.1740272444921,-2.025,-8.74983646443146));
#11096=CARTESIAN_POINT('',(11.3740272444921,-2.02499999999999,-14.4970257558617));
#11097=CARTESIAN_POINT('',(11.3740272444921,-2.025,-8.74983646443146));
#11098=CARTESIAN_POINT('',(11.1740272444921,-2.02499999999999,-14.4970257558617));
#11099=CARTESIAN_POINT('Origin',(11.1740272444921,-4.02499999999999,-14.4970257558617));
#11100=CARTESIAN_POINT('',(11.1740272444921,-4.02499999999999,-14.4970257558617));
#11101=CARTESIAN_POINT('',(11.1740272444921,1.47451362224608,-14.4970257558617));
#11102=CARTESIAN_POINT('',(11.3740272444921,-4.02499999999999,-14.4970257558617));
#11103=CARTESIAN_POINT('',(11.3740272444921,1.47451362224608,-14.4970257558617));
#11104=CARTESIAN_POINT('',(11.1740272444921,-4.02499999999999,-14.4970257558617));
#11105=CARTESIAN_POINT('Origin',(11.1740272444921,-4.025,-12.5000001862645));
#11106=CARTESIAN_POINT('',(11.1740272444921,-4.025,-9.74951287793086));
#11107=CARTESIAN_POINT('',(11.3740272444921,-4.025,-9.74951287793086));
#11108=CARTESIAN_POINT('Origin',(11.1740272444921,-3.27597276295844,-12.5000001862645));
#11109=CARTESIAN_POINT('',(11.1740272444921,-3.27597276295844,-12.5000001862645));
#11110=CARTESIAN_POINT('',(11.1740272444921,-6.65097275923315,-12.5000001862645));
#11111=CARTESIAN_POINT('',(11.3740272444921,-3.27597276295844,-12.5000001862645));
#11112=CARTESIAN_POINT('',(11.3740272444921,-6.65097275923315,-12.5000001862645));
#11113=CARTESIAN_POINT('',(11.1740272444921,-3.27597276295844,-12.5000001862645));
#11114=CARTESIAN_POINT('Origin',(11.1740272444921,-3.27597276295844,-10.5000001862645));
#11115=CARTESIAN_POINT('',(11.1740272444921,-3.27597276295844,-10.5000001862645));
#11116=CARTESIAN_POINT('',(11.1740272444921,-3.27597276295844,-8.75000009313226));
#11117=CARTESIAN_POINT('',(11.3740272444921,-3.27597276295844,-10.5000001862645));
#11118=CARTESIAN_POINT('',(11.3740272444921,-3.27597276295844,-8.75000009313226));
#11119=CARTESIAN_POINT('',(11.1740272444921,-3.27597276295844,-10.5000001862645));
#11120=CARTESIAN_POINT('Origin',(11.1740272444921,-2.77597276295844,-10.4999998812564));
#11121=CARTESIAN_POINT('',(11.1740272444921,-2.77597276295844,-10.4999998812564));
#11122=CARTESIAN_POINT('',(11.1740272444921,-18.0259727198848,-10.4999998812564));
#11123=CARTESIAN_POINT('',(11.3740272444921,-2.77597276295844,-10.4999998812564));
#11124=CARTESIAN_POINT('',(11.3740272444921,-18.0259727198848,-10.4999998812564));
#11125=CARTESIAN_POINT('',(11.1740272444921,-2.77597276295844,-10.4999998812564));
#11126=CARTESIAN_POINT('Origin',(11.1740272444921,-2.77597276295843,-12.5000001862645));
#11127=CARTESIAN_POINT('',(11.1740272444921,-2.77597276295843,-7.75000009313226));
#11128=CARTESIAN_POINT('',(11.3740272444921,-2.77597276295843,-7.75000009313226));
#11129=CARTESIAN_POINT('Origin',(11.1740272444921,-16.5259724127811,2.99999991059303));
#11130=CARTESIAN_POINT('',(11.3740272444921,-16.5259724127811,2.99999991059303));
#11131=CARTESIAN_POINT('',(11.3740272444921,-16.5259724127811,-13.000000089407));
#11132=CARTESIAN_POINT('',(11.1740272444921,-16.5259724127811,2.99999991059303));
#11133=CARTESIAN_POINT('',(11.1740272444921,-16.5259724127811,2.99999991059303));
#11134=CARTESIAN_POINT('',(11.1740272444921,-16.5259724127811,-13.000000089407));
#11135=CARTESIAN_POINT('Origin',(11.1740272444921,-14.5269324672781,2.50432707113708));
#11136=CARTESIAN_POINT('',(11.1740272444921,-14.5269324672781,4.50097424413828));
#11137=CARTESIAN_POINT('',(11.1740272444921,-14.5269324672781,-1.24783646443146));
#11138=CARTESIAN_POINT('',(11.3740272444921,-14.5269324672781,4.50097424413828));
#11139=CARTESIAN_POINT('',(11.1740272444921,-14.5269324672781,4.50097424413828));
#11140=CARTESIAN_POINT('',(11.3740272444921,-14.5269324672781,-1.24783646443146));
#11141=CARTESIAN_POINT('Origin',(11.1740272444921,-15.2759727629584,2.49999981373549));
#11142=CARTESIAN_POINT('',(11.1740272444921,-15.2759727629584,2.49999981373549));
#11143=CARTESIAN_POINT('',(11.1740272444921,-10.6509727592331,2.49999981373549));
#11144=CARTESIAN_POINT('',(11.3740272444921,-15.2759727629584,2.49999981373549));
#11145=CARTESIAN_POINT('',(11.3740272444921,-10.6509727592331,2.49999981373549));
#11146=CARTESIAN_POINT('',(11.1740272444921,-15.2759727629584,2.49999981373549));
#11147=CARTESIAN_POINT('Origin',(11.1740272444921,-15.2759727629584,0.499999813735486));
#11148=CARTESIAN_POINT('',(11.1740272444921,-15.2759727629584,0.499999813735486));
#11149=CARTESIAN_POINT('',(11.1740272444921,-15.2759727629584,-1.25000009313226));
#11150=CARTESIAN_POINT('',(11.3740272444921,-15.2759727629584,0.499999813735486));
#11151=CARTESIAN_POINT('',(11.3740272444921,-15.2759727629584,-1.25000009313226));
#11152=CARTESIAN_POINT('',(11.1740272444921,-15.2759727629584,0.499999813735486));
#11153=CARTESIAN_POINT('Origin',(11.1740272444921,-15.7759727629584,0.500000118743628));
#11154=CARTESIAN_POINT('',(11.1740272444921,-15.7759727629584,0.500000118743628));
#11155=CARTESIAN_POINT('',(11.1740272444921,1.97402728011523,0.500000118743628));
#11156=CARTESIAN_POINT('',(11.3740272444921,-15.7759727629584,0.500000118743628));
#11157=CARTESIAN_POINT('',(11.3740272444921,1.97402728011523,0.500000118743628));
#11158=CARTESIAN_POINT('',(11.1740272444921,-15.7759727629584,0.500000118743628));
#11159=CARTESIAN_POINT('Origin',(11.1740272444921,-15.7759727629584,2.49999981373549));
#11160=CARTESIAN_POINT('',(11.1740272444921,-15.7759727629584,2.49999981373549));
#11161=CARTESIAN_POINT('',(11.1740272444921,-15.7759727629584,-2.25000009313226));
#11162=CARTESIAN_POINT('',(11.3740272444921,-15.7759727629584,2.49999981373549));
#11163=CARTESIAN_POINT('',(11.3740272444921,-15.7759727629584,-2.25000009313226));
#11164=CARTESIAN_POINT('',(11.1740272444921,-15.7759727629584,2.49999981373549));
#11165=CARTESIAN_POINT('Origin',(11.1740272444921,-16.5259724127811,2.49999981373549));
#11166=CARTESIAN_POINT('',(11.1740272444921,-11.9009727592331,2.49999981373549));
#11167=CARTESIAN_POINT('',(11.3740272444921,-11.9009727592331,2.49999981373549));
#11168=CARTESIAN_POINT('Origin',(11.1740272444921,-16.5269324672781,2.99999991059303));
#11169=CARTESIAN_POINT('',(11.1740272444921,-16.5269324672781,2.99999991059303));
#11170=CARTESIAN_POINT('',(11.1740272444921,-12.4009725841445,2.99999991059303));
#11171=CARTESIAN_POINT('',(11.3740272444921,-16.5269324672781,2.99999991059303));
#11172=CARTESIAN_POINT('',(11.3740272444921,-12.4009725841445,2.99999991059303));
#11173=CARTESIAN_POINT('',(11.1740272444921,-16.5269324672781,2.99999991059303));
#11174=CARTESIAN_POINT('Origin',(11.1740272444921,-16.5269324672781,4.50097424413828));
#11175=CARTESIAN_POINT('',(11.1740272444921,-16.5269324672781,4.50097424413828));
#11176=CARTESIAN_POINT('',(11.1740272444921,-16.5269324672781,-0.248512877930859));
#11177=CARTESIAN_POINT('',(11.3740272444921,-16.5269324672781,4.50097424413828));
#11178=CARTESIAN_POINT('',(11.3740272444921,-16.5269324672781,-0.248512877930859));
#11179=CARTESIAN_POINT('',(11.1740272444921,-16.5269324672781,4.50097424413828));
#11180=CARTESIAN_POINT('Origin',(11.1740272444921,-14.5269324672781,4.50097424413828));
#11181=CARTESIAN_POINT('',(11.1740272444921,-18.5259694945734,4.50097424413828));
#11182=CARTESIAN_POINT('',(11.3740272444921,-18.5259694945734,4.50097424413828));
#11183=CARTESIAN_POINT('Origin',(11.1740272444921,-11.5259724127811,2.99999991059303));
#11184=CARTESIAN_POINT('',(11.3740272444921,-11.5259724127811,2.99999991059303));
#11185=CARTESIAN_POINT('',(11.3740272444921,-11.5259724127811,-13.000000089407));
#11186=CARTESIAN_POINT('',(11.1740272444921,-11.5259724127811,2.99999991059303));
#11187=CARTESIAN_POINT('',(11.1740272444921,-11.5259724127811,2.99999991059303));
#11188=CARTESIAN_POINT('',(11.1740272444921,-11.5259724127811,-13.000000089407));
#11189=CARTESIAN_POINT('Origin',(11.1740272444921,-9.52693246727808,2.50432707113708));
#11190=CARTESIAN_POINT('',(11.1740272444921,-9.52693246727808,4.50097424413828));
#11191=CARTESIAN_POINT('',(11.1740272444921,-9.52693246727808,-1.24783646443146));
#11192=CARTESIAN_POINT('',(11.3740272444921,-9.52693246727808,4.50097424413828));
#11193=CARTESIAN_POINT('',(11.1740272444921,-9.52693246727808,4.50097424413828));
#11194=CARTESIAN_POINT('',(11.3740272444921,-9.52693246727808,-1.24783646443146));
#11195=CARTESIAN_POINT('Origin',(11.1740272444921,-10.2759727629584,2.49999981373549));
#11196=CARTESIAN_POINT('',(11.1740272444921,-10.2759727629584,2.49999981373549));
#11197=CARTESIAN_POINT('',(11.1740272444921,-8.15097275923314,2.49999981373549));
#11198=CARTESIAN_POINT('',(11.3740272444921,-10.2759727629584,2.49999981373549));
#11199=CARTESIAN_POINT('',(11.3740272444921,-8.15097275923314,2.49999981373549));
#11200=CARTESIAN_POINT('',(11.1740272444921,-10.2759727629584,2.49999981373549));
#11201=CARTESIAN_POINT('Origin',(11.1740272444921,-10.2759727629584,0.499999813735486));
#11202=CARTESIAN_POINT('',(11.1740272444921,-10.2759727629584,0.499999813735486));
#11203=CARTESIAN_POINT('',(11.1740272444921,-10.2759727629584,-1.25000009313226));
#11204=CARTESIAN_POINT('',(11.3740272444921,-10.2759727629584,0.499999813735486));
#11205=CARTESIAN_POINT('',(11.3740272444921,-10.2759727629584,-1.25000009313226));
#11206=CARTESIAN_POINT('',(11.1740272444921,-10.2759727629584,0.499999813735486));
#11207=CARTESIAN_POINT('Origin',(11.1740272444921,-10.7759727629584,0.500000118743628));
#11208=CARTESIAN_POINT('',(11.1740272444921,-10.7759727629584,0.500000118743628));
#11209=CARTESIAN_POINT('',(11.1740272444921,1.97402728011523,0.500000118743628));
#11210=CARTESIAN_POINT('',(11.3740272444921,-10.7759727629584,0.500000118743628));
#11211=CARTESIAN_POINT('',(11.3740272444921,1.97402728011523,0.500000118743628));
#11212=CARTESIAN_POINT('',(11.1740272444921,-10.7759727629584,0.500000118743628));
#11213=CARTESIAN_POINT('Origin',(11.1740272444921,-10.7759727629584,2.49999981373549));
#11214=CARTESIAN_POINT('',(11.1740272444921,-10.7759727629584,2.49999981373549));
#11215=CARTESIAN_POINT('',(11.1740272444921,-10.7759727629584,-2.25000009313226));
#11216=CARTESIAN_POINT('',(11.3740272444921,-10.7759727629584,2.49999981373549));
#11217=CARTESIAN_POINT('',(11.3740272444921,-10.7759727629584,-2.25000009313226));
#11218=CARTESIAN_POINT('',(11.1740272444921,-10.7759727629584,2.49999981373549));
#11219=CARTESIAN_POINT('Origin',(11.1740272444921,-11.5259724127811,2.49999981373549));
#11220=CARTESIAN_POINT('',(11.1740272444921,-9.40097275923314,2.49999981373549));
#11221=CARTESIAN_POINT('',(11.3740272444921,-9.40097275923314,2.49999981373549));
#11222=CARTESIAN_POINT('Origin',(11.1740272444921,-11.5269324672781,2.99999991059303));
#11223=CARTESIAN_POINT('',(11.1740272444921,-11.5269324672781,2.99999991059303));
#11224=CARTESIAN_POINT('',(11.1740272444921,-9.9009725841445,2.99999991059303));
#11225=CARTESIAN_POINT('',(11.3740272444921,-11.5269324672781,2.99999991059303));
#11226=CARTESIAN_POINT('',(11.3740272444921,-9.9009725841445,2.99999991059303));
#11227=CARTESIAN_POINT('',(11.1740272444921,-11.5269324672781,2.99999991059303));
#11228=CARTESIAN_POINT('Origin',(11.1740272444921,-11.5269324672781,4.50097424413828));
#11229=CARTESIAN_POINT('',(11.1740272444921,-11.5269324672781,4.50097424413828));
#11230=CARTESIAN_POINT('',(11.1740272444921,-11.5269324672781,-0.24851287793086));
#11231=CARTESIAN_POINT('',(11.3740272444921,-11.5269324672781,4.50097424413828));
#11232=CARTESIAN_POINT('',(11.3740272444921,-11.5269324672781,-0.24851287793086));
#11233=CARTESIAN_POINT('',(11.1740272444921,-11.5269324672781,4.50097424413828));
#11234=CARTESIAN_POINT('Origin',(11.1740272444921,-9.52693246727808,4.50097424413828));
#11235=CARTESIAN_POINT('',(11.1740272444921,-18.5259694945734,4.50097424413828));
#11236=CARTESIAN_POINT('',(11.3740272444921,-18.5259694945734,4.50097424413828));
#11237=CARTESIAN_POINT('Origin',(11.1740272444921,-6.52597241278114,2.99999991059303));
#11238=CARTESIAN_POINT('',(11.3740272444921,-6.52597241278114,2.99999991059303));
#11239=CARTESIAN_POINT('',(11.3740272444921,-6.52597241278114,-13.000000089407));
#11240=CARTESIAN_POINT('',(11.1740272444921,-6.52597241278114,2.99999991059303));
#11241=CARTESIAN_POINT('',(11.1740272444921,-6.52597241278114,2.99999991059303));
#11242=CARTESIAN_POINT('',(11.1740272444921,-6.52597241278114,-13.000000089407));
#11243=CARTESIAN_POINT('Origin',(11.1740272444921,-4.52693246727809,2.50432707113708));
#11244=CARTESIAN_POINT('',(11.1740272444921,-4.52693246727809,4.50097424413828));
#11245=CARTESIAN_POINT('',(11.1740272444921,-4.52693246727809,-1.24783646443146));
#11246=CARTESIAN_POINT('',(11.3740272444921,-4.52693246727809,4.50097424413828));
#11247=CARTESIAN_POINT('',(11.1740272444921,-4.52693246727809,4.50097424413828));
#11248=CARTESIAN_POINT('',(11.3740272444921,-4.52693246727809,-1.24783646443146));
#11249=CARTESIAN_POINT('Origin',(11.1740272444921,-5.27597276295844,2.49999981373549));
#11250=CARTESIAN_POINT('',(11.1740272444921,-5.27597276295844,2.49999981373549));
#11251=CARTESIAN_POINT('',(11.1740272444921,-5.65097275923315,2.49999981373549));
#11252=CARTESIAN_POINT('',(11.3740272444921,-5.27597276295844,2.49999981373549));
#11253=CARTESIAN_POINT('',(11.3740272444921,-5.65097275923315,2.49999981373549));
#11254=CARTESIAN_POINT('',(11.1740272444921,-5.27597276295844,2.49999981373549));
#11255=CARTESIAN_POINT('Origin',(11.1740272444921,-5.27597276295843,0.499999813735486));
#11256=CARTESIAN_POINT('',(11.1740272444921,-5.27597276295844,0.499999813735486));
#11257=CARTESIAN_POINT('',(11.1740272444921,-5.27597276295843,-1.25000009313226));
#11258=CARTESIAN_POINT('',(11.3740272444921,-5.27597276295844,0.499999813735486));
#11259=CARTESIAN_POINT('',(11.3740272444921,-5.27597276295843,-1.25000009313226));
#11260=CARTESIAN_POINT('',(11.1740272444921,-5.27597276295844,0.499999813735486));
#11261=CARTESIAN_POINT('Origin',(11.1740272444921,-5.77597276295844,0.500000118743628));
#11262=CARTESIAN_POINT('',(11.1740272444921,-5.77597276295844,0.500000118743628));
#11263=CARTESIAN_POINT('',(11.1740272444921,1.97402728011523,0.500000118743628));
#11264=CARTESIAN_POINT('',(11.3740272444921,-5.77597276295844,0.500000118743628));
#11265=CARTESIAN_POINT('',(11.3740272444921,1.97402728011523,0.500000118743628));
#11266=CARTESIAN_POINT('',(11.1740272444921,-5.77597276295844,0.500000118743628));
#11267=CARTESIAN_POINT('Origin',(11.1740272444921,-5.77597276295844,2.49999981373549));
#11268=CARTESIAN_POINT('',(11.1740272444921,-5.77597276295844,2.49999981373549));
#11269=CARTESIAN_POINT('',(11.1740272444921,-5.77597276295844,-2.25000009313226));
#11270=CARTESIAN_POINT('',(11.3740272444921,-5.77597276295844,2.49999981373549));
#11271=CARTESIAN_POINT('',(11.3740272444921,-5.77597276295844,-2.25000009313226));
#11272=CARTESIAN_POINT('',(11.1740272444921,-5.77597276295844,2.49999981373549));
#11273=CARTESIAN_POINT('Origin',(11.1740272444921,-6.52597241278114,2.49999981373549));
#11274=CARTESIAN_POINT('',(11.1740272444921,-6.90097275923315,2.49999981373549));
#11275=CARTESIAN_POINT('',(11.3740272444921,-6.90097275923315,2.49999981373549));
#11276=CARTESIAN_POINT('Origin',(11.1740272444921,-6.52693246727809,2.99999991059303));
#11277=CARTESIAN_POINT('',(11.1740272444921,-6.52693246727809,2.99999991059303));
#11278=CARTESIAN_POINT('',(11.1740272444921,-7.4009725841445,2.99999991059303));
#11279=CARTESIAN_POINT('',(11.3740272444921,-6.52693246727809,2.99999991059303));
#11280=CARTESIAN_POINT('',(11.3740272444921,-7.4009725841445,2.99999991059303));
#11281=CARTESIAN_POINT('',(11.1740272444921,-6.52693246727809,2.99999991059303));
#11282=CARTESIAN_POINT('Origin',(11.1740272444921,-6.52693246727809,4.50097424413828));
#11283=CARTESIAN_POINT('',(11.1740272444921,-6.52693246727809,4.50097424413828));
#11284=CARTESIAN_POINT('',(11.1740272444921,-6.52693246727809,-0.24851287793086));
#11285=CARTESIAN_POINT('',(11.3740272444921,-6.52693246727809,4.50097424413828));
#11286=CARTESIAN_POINT('',(11.3740272444921,-6.52693246727809,-0.24851287793086));
#11287=CARTESIAN_POINT('',(11.1740272444921,-6.52693246727809,4.50097424413828));
#11288=CARTESIAN_POINT('Origin',(11.1740272444921,-4.52693246727809,4.50097424413828));
#11289=CARTESIAN_POINT('',(11.1740272444921,-18.5259694945734,4.50097424413828));
#11290=CARTESIAN_POINT('',(11.3740272444921,-18.5259694945734,4.50097424413828));
#11291=CARTESIAN_POINT('Origin',(11.1740272444921,-1.52597241278114,2.99999991059303));
#11292=CARTESIAN_POINT('',(11.3740272444921,-1.52597241278114,2.99999991059303));
#11293=CARTESIAN_POINT('',(11.3740272444921,-1.52597241278114,-13.000000089407));
#11294=CARTESIAN_POINT('',(11.1740272444921,-1.52597241278114,2.99999991059303));
#11295=CARTESIAN_POINT('',(11.1740272444921,-1.52597241278114,2.99999991059303));
#11296=CARTESIAN_POINT('',(11.1740272444921,-1.52597241278114,-13.000000089407));
#11297=CARTESIAN_POINT('Origin',(11.1740272444921,0.473067532721914,2.50432707113708));
#11298=CARTESIAN_POINT('',(11.1740272444921,0.473067532721914,4.50097424413828));
#11299=CARTESIAN_POINT('',(11.1740272444921,0.473067532721914,-1.24783646443146));
#11300=CARTESIAN_POINT('',(11.3740272444921,0.473067532721914,4.50097424413828));
#11301=CARTESIAN_POINT('',(11.1740272444921,0.473067532721914,4.50097424413828));
#11302=CARTESIAN_POINT('',(11.3740272444921,0.473067532721914,-1.24783646443146));
#11303=CARTESIAN_POINT('Origin',(11.1740272444921,-0.275972762958436,2.49999981373549));
#11304=CARTESIAN_POINT('',(11.1740272444921,-0.275972762958436,2.49999981373549));
#11305=CARTESIAN_POINT('',(11.1740272444921,-3.15097275923315,2.49999981373549));
#11306=CARTESIAN_POINT('',(11.3740272444921,-0.275972762958436,2.49999981373549));
#11307=CARTESIAN_POINT('',(11.3740272444921,-3.15097275923315,2.49999981373549));
#11308=CARTESIAN_POINT('',(11.1740272444921,-0.275972762958436,2.49999981373549));
#11309=CARTESIAN_POINT('Origin',(11.1740272444921,-0.275972762958434,0.499999813735486));
#11310=CARTESIAN_POINT('',(11.1740272444921,-0.275972762958436,0.499999813735486));
#11311=CARTESIAN_POINT('',(11.1740272444921,-0.275972762958434,-1.25000009313226));
#11312=CARTESIAN_POINT('',(11.3740272444921,-0.275972762958436,0.499999813735486));
#11313=CARTESIAN_POINT('',(11.3740272444921,-0.275972762958434,-1.25000009313226));
#11314=CARTESIAN_POINT('',(11.1740272444921,-0.275972762958436,0.499999813735486));
#11315=CARTESIAN_POINT('Origin',(11.1740272444921,-0.775972762958437,0.500000118743628));
#11316=CARTESIAN_POINT('',(11.1740272444921,-0.775972762958437,0.500000118743628));
#11317=CARTESIAN_POINT('',(11.1740272444921,1.97402728011523,0.500000118743628));
#11318=CARTESIAN_POINT('',(11.3740272444921,-0.775972762958437,0.500000118743628));
#11319=CARTESIAN_POINT('',(11.3740272444921,1.97402728011523,0.500000118743628));
#11320=CARTESIAN_POINT('',(11.1740272444921,-0.775972762958437,0.500000118743628));
#11321=CARTESIAN_POINT('Origin',(11.1740272444921,-0.775972762958437,2.49999981373549));
#11322=CARTESIAN_POINT('',(11.1740272444921,-0.775972762958437,2.49999981373549));
#11323=CARTESIAN_POINT('',(11.1740272444921,-0.775972762958437,-2.25000009313226));
#11324=CARTESIAN_POINT('',(11.3740272444921,-0.775972762958437,2.49999981373549));
#11325=CARTESIAN_POINT('',(11.3740272444921,-0.775972762958437,-2.25000009313226));
#11326=CARTESIAN_POINT('',(11.1740272444921,-0.775972762958437,2.49999981373549));
#11327=CARTESIAN_POINT('Origin',(11.1740272444921,-1.52597241278114,2.49999981373549));
#11328=CARTESIAN_POINT('',(11.1740272444921,-4.40097275923315,2.49999981373549));
#11329=CARTESIAN_POINT('',(11.3740272444921,-4.40097275923315,2.49999981373549));
#11330=CARTESIAN_POINT('Origin',(11.1740272444921,-1.52693246727809,2.99999991059303));
#11331=CARTESIAN_POINT('',(11.1740272444921,-1.52693246727809,2.99999991059303));
#11332=CARTESIAN_POINT('',(11.1740272444921,-4.9009725841445,2.99999991059303));
#11333=CARTESIAN_POINT('',(11.3740272444921,-1.52693246727809,2.99999991059303));
#11334=CARTESIAN_POINT('',(11.3740272444921,-4.9009725841445,2.99999991059303));
#11335=CARTESIAN_POINT('',(11.1740272444921,-1.52693246727809,2.99999991059303));
#11336=CARTESIAN_POINT('Origin',(11.1740272444921,-1.52693246727809,4.50097424413828));
#11337=CARTESIAN_POINT('',(11.1740272444921,-1.52693246727809,4.50097424413828));
#11338=CARTESIAN_POINT('',(11.1740272444921,-1.52693246727809,-0.24851287793086));
#11339=CARTESIAN_POINT('',(11.3740272444921,-1.52693246727809,4.50097424413828));
#11340=CARTESIAN_POINT('',(11.3740272444921,-1.52693246727809,-0.24851287793086));
#11341=CARTESIAN_POINT('',(11.1740272444921,-1.52693246727809,4.50097424413828));
#11342=CARTESIAN_POINT('Origin',(11.1740272444921,0.473067532721914,4.50097424413828));
#11343=CARTESIAN_POINT('',(11.1740272444921,-18.5259694945734,4.50097424413828));
#11344=CARTESIAN_POINT('',(11.3740272444921,-18.5259694945734,4.50097424413828));
#11345=CARTESIAN_POINT('Origin',(11.1740272444921,10.975,-12.5000001862645));
#11346=CARTESIAN_POINT('',(11.1740272444921,10.975,-14.4970257558617));
#11347=CARTESIAN_POINT('',(11.1740272444921,10.975,-12.5000001862645));
#11348=CARTESIAN_POINT('',(11.3740272444921,10.975,-14.4970257558617));
#11349=CARTESIAN_POINT('',(11.1740272444921,10.975,-14.4970257558617));
#11350=CARTESIAN_POINT('',(11.3740272444921,10.975,-12.5000001862645));
#11351=CARTESIAN_POINT('Origin',(18.3740272444921,-34.0259734409613,-21.0000003129244));
#11352=CARTESIAN_POINT('',(11.3740272444921,-35.5259734409613,-21.0000003129244));
#11353=CARTESIAN_POINT('Origin',(11.3740272444921,-34.0259734409613,-21.0000003129244));
#11354=CARTESIAN_POINT('',(11.1740272444921,-35.5259734409613,-21.0000003129244));
#11355=CARTESIAN_POINT('',(18.3740272444921,-35.5259734409613,-21.0000003129244));
#11356=CARTESIAN_POINT('Origin',(11.1740272444921,-34.0259734409613,-21.0000003129244));
#11357=CARTESIAN_POINT('Origin',(18.3740272444921,-34.0259734409613,10.9999996870756));
#11358=CARTESIAN_POINT('',(11.3740272444921,-35.5259734409613,10.9999996870756));
#11359=CARTESIAN_POINT('Origin',(11.3740272444921,-34.0259734409613,10.9999996870756));
#11360=CARTESIAN_POINT('',(11.1740272444921,-35.5259734409613,10.9999996870756));
#11361=CARTESIAN_POINT('',(18.3740272444921,-35.5259734409613,10.9999996870756));
#11362=CARTESIAN_POINT('Origin',(11.1740272444921,-34.0259734409613,10.9999996870756));
#11363=CARTESIAN_POINT('Origin',(18.3740272444921,17.9740265590387,-21.0000003129244));
#11364=CARTESIAN_POINT('',(11.3740272444921,16.4740265590387,-21.0000003129244));
#11365=CARTESIAN_POINT('Origin',(11.3740272444921,17.9740265590387,-21.0000003129244));
#11366=CARTESIAN_POINT('',(11.1740272444921,16.4740265590387,-21.0000003129244));
#11367=CARTESIAN_POINT('',(18.3740272444921,16.4740265590387,-21.0000003129244));
#11368=CARTESIAN_POINT('Origin',(11.1740272444921,17.9740265590387,-21.0000003129244));
#11369=CARTESIAN_POINT('Origin',(18.3740272444921,17.9740265590387,10.9999996870756));
#11370=CARTESIAN_POINT('',(11.3740272444921,16.4740265590387,10.9999996870756));
#11371=CARTESIAN_POINT('Origin',(11.3740272444921,17.9740265590387,10.9999996870756));
#11372=CARTESIAN_POINT('',(11.1740272444921,16.4740265590387,10.9999996870756));
#11373=CARTESIAN_POINT('',(18.3740272444921,16.4740265590387,10.9999996870756));
#11374=CARTESIAN_POINT('Origin',(11.1740272444921,17.9740265590387,10.9999996870756));
#11375=CARTESIAN_POINT('Origin',(11.1740272444921,12.974033766361,-16.9970257558617));
#11376=CARTESIAN_POINT('',(11.1740272444921,12.974033766361,-14.4970257558617));
#11377=CARTESIAN_POINT('',(11.1740272444921,15.474033566361,-16.9980257558593));
#11378=CARTESIAN_POINT('Origin',(11.1740272444921,12.974033766361,-16.9970257558617));
#11379=CARTESIAN_POINT('',(11.3740272444921,15.474033566361,-16.9980257558593));
#11380=CARTESIAN_POINT('',(11.1740272444921,15.474033566361,-16.9980257558593));
#11381=CARTESIAN_POINT('',(11.3740272444921,12.974033766361,-14.4970257558617));
#11382=CARTESIAN_POINT('Origin',(11.3740272444921,12.974033766361,-16.9970257558617));
#11383=CARTESIAN_POINT('',(11.1740272444921,12.974033766361,-14.4970257558617));
#11384=CARTESIAN_POINT('Origin',(11.1740272444921,10.975,-14.4970257558617));
#11385=CARTESIAN_POINT('',(11.1740272444921,10.975,-14.4970257558617));
#11386=CARTESIAN_POINT('',(11.3740272444921,10.975,-14.4970257558617));
#11387=CARTESIAN_POINT('Origin',(11.1740272444921,11.7240272370416,-12.5000001862645));
#11388=CARTESIAN_POINT('',(11.1740272444921,11.7240272370416,-12.5000001862645));
#11389=CARTESIAN_POINT('',(11.1740272444921,11.7240272370416,-12.5000001862645));
#11390=CARTESIAN_POINT('',(11.3740272444921,11.7240272370416,-12.5000001862645));
#11391=CARTESIAN_POINT('',(11.3740272444921,11.7240272370416,-12.5000001862645));
#11392=CARTESIAN_POINT('',(11.1740272444921,11.7240272370416,-12.5000001862645));
#11393=CARTESIAN_POINT('Origin',(11.1740272444921,11.7240272370416,-10.4999998812564));
#11394=CARTESIAN_POINT('',(11.1740272444921,11.7240272370416,-10.4999998812564));
#11395=CARTESIAN_POINT('',(11.1740272444921,11.7240272370416,-10.4999998812564));
#11396=CARTESIAN_POINT('',(11.3740272444921,11.7240272370416,-10.4999998812564));
#11397=CARTESIAN_POINT('',(11.3740272444921,11.7240272370416,-10.4999998812564));
#11398=CARTESIAN_POINT('',(11.1740272444921,11.7240272370416,-10.4999998812564));
#11399=CARTESIAN_POINT('Origin',(11.1740272444921,11.9740273157383,-10.4999998812564));
#11400=CARTESIAN_POINT('',(11.1740272444921,11.9740273157383,-10.4999998812564));
#11401=CARTESIAN_POINT('',(11.1740272444921,11.9740273157383,-10.4999998812564));
#11402=CARTESIAN_POINT('',(11.3740272444921,11.9740273157383,-10.4999998812564));
#11403=CARTESIAN_POINT('',(11.3740272444921,11.9740273157383,-10.4999998812564));
#11404=CARTESIAN_POINT('',(11.1740272444921,11.9740273157383,-10.4999998812564));
#11405=CARTESIAN_POINT('Origin',(11.1740272444921,11.9740273157383,-4.99999988125637));
#11406=CARTESIAN_POINT('',(11.1740272444921,11.9740273157383,0.500000118743629));
#11407=CARTESIAN_POINT('Origin',(11.1740272444921,11.9740273157383,-4.99999988125637));
#11408=CARTESIAN_POINT('',(11.3740272444921,11.9740273157383,0.500000118743629));
#11409=CARTESIAN_POINT('Origin',(11.3740272444921,11.9740273157383,-4.99999988125637));
#11410=CARTESIAN_POINT('',(11.1740272444921,11.9740273157383,0.500000118743629));
#11411=CARTESIAN_POINT('Origin',(11.1740272444921,11.7240272370416,0.500000118743628));
#11412=CARTESIAN_POINT('',(11.1740272444921,11.7240272370416,0.500000118743628));
#11413=CARTESIAN_POINT('',(11.1740272444921,11.7240272370416,0.500000118743628));
#11414=CARTESIAN_POINT('',(11.3740272444921,11.7240272370416,0.500000118743629));
#11415=CARTESIAN_POINT('',(11.3740272444921,11.7240272370416,0.500000118743628));
#11416=CARTESIAN_POINT('',(11.1740272444921,11.7240272370416,0.500000118743628));
#11417=CARTESIAN_POINT('Origin',(11.1740272444921,11.7240272370416,2.49999981373549));
#11418=CARTESIAN_POINT('',(11.1740272444921,11.7240272370416,2.49999981373549));
#11419=CARTESIAN_POINT('',(11.1740272444921,11.7240272370416,2.49999981373549));
#11420=CARTESIAN_POINT('',(11.3740272444921,11.7240272370416,2.49999981373549));
#11421=CARTESIAN_POINT('',(11.3740272444921,11.7240272370416,2.49999981373549));
#11422=CARTESIAN_POINT('',(11.1740272444921,11.7240272370416,2.49999981373549));
#11423=CARTESIAN_POINT('Origin',(11.1740272444921,10.9740275872189,2.49999981373549));
#11424=CARTESIAN_POINT('',(11.1740272444921,-1.90097275923315,2.49999981373549));
#11425=CARTESIAN_POINT('',(11.3740272444921,-1.90097275923315,2.49999981373549));
#11426=CARTESIAN_POINT('Origin',(11.1740272444921,10.9740275872189,2.99999991059303));
#11427=CARTESIAN_POINT('',(11.3740272444921,10.9740275872189,2.99999991059303));
#11428=CARTESIAN_POINT('',(11.3740272444921,10.9740275872189,2.99999991059303));
#11429=CARTESIAN_POINT('',(11.1740272444921,10.9740275872189,2.99999991059303));
#11430=CARTESIAN_POINT('',(11.1740272444921,10.9740275872189,2.99999991059303));
#11431=CARTESIAN_POINT('',(11.1740272444921,10.9740275872189,2.99999991059303));
#11432=CARTESIAN_POINT('Origin',(11.1740272444921,10.9730675327219,2.99999991059303));
#11433=CARTESIAN_POINT('',(11.1740272444921,10.9730675327219,2.99999991059303));
#11434=CARTESIAN_POINT('',(11.1740272444921,10.9730675327219,2.99999991059303));
#11435=CARTESIAN_POINT('',(11.3740272444921,10.9730675327219,2.99999991059303));
#11436=CARTESIAN_POINT('',(11.3740272444921,10.9730675327219,2.99999991059303));
#11437=CARTESIAN_POINT('',(11.1740272444921,10.9730675327219,2.99999991059303));
#11438=CARTESIAN_POINT('Origin',(11.1740272444921,10.9730675327219,4.50097424413828));
#11439=CARTESIAN_POINT('',(11.1740272444921,10.9730675327219,4.50097424413828));
#11440=CARTESIAN_POINT('',(11.1740272444921,10.9730675327219,4.50097424413828));
#11441=CARTESIAN_POINT('',(11.3740272444921,10.9730675327219,4.50097424413828));
#11442=CARTESIAN_POINT('',(11.3740272444921,10.9730675327219,4.50097424413828));
#11443=CARTESIAN_POINT('',(11.1740272444921,10.9730675327219,4.50097424413828));
#11444=CARTESIAN_POINT('Origin',(11.1740272444921,12.974033766361,4.50097424413828));
#11445=CARTESIAN_POINT('',(11.1740272444921,12.974033766361,4.50097424413828));
#11446=CARTESIAN_POINT('',(11.1740272444921,12.974033766361,4.50097424413828));
#11447=CARTESIAN_POINT('',(11.3740272444921,12.974033766361,4.50097424413828));
#11448=CARTESIAN_POINT('',(11.3740272444921,12.974033766361,4.50097424413828));
#11449=CARTESIAN_POINT('',(11.1740272444921,12.974033766361,4.50097424413828));
#11450=CARTESIAN_POINT('Origin',(11.1740272444921,12.974033766361,7.00297424413828));
#11451=CARTESIAN_POINT('',(11.1740272444921,12.974033766361,9.50497424413828));
#11452=CARTESIAN_POINT('Origin',(11.1740272444921,12.974033766361,7.00297424413828));
#11453=CARTESIAN_POINT('',(11.3740272444921,12.974033766361,9.50497424413827));
#11454=CARTESIAN_POINT('Origin',(11.3740272444921,12.974033766361,7.00297424413828));
#11455=CARTESIAN_POINT('',(11.1740272444921,12.974033766361,9.50497424413828));
#11456=CARTESIAN_POINT('Origin',(11.1740272444921,-29.025966233639,9.50497424413828));
#11457=CARTESIAN_POINT('',(11.1740272444921,-29.025966233639,9.50497424413828));
#11458=CARTESIAN_POINT('',(11.1740272444921,-29.025966233639,9.50497424413828));
#11459=CARTESIAN_POINT('',(11.3740272444921,-29.025966233639,9.50497424413829));
#11460=CARTESIAN_POINT('',(11.3740272444921,-29.025966233639,9.50497424413828));
#11461=CARTESIAN_POINT('',(11.1740272444921,-29.025966233639,9.50497424413828));
#11462=CARTESIAN_POINT('Origin',(11.1740272444921,-29.025966233639,7.0049742441367));
#11463=CARTESIAN_POINT('',(11.1740272444921,-29.1673310100156,9.50097424413828));
#11464=CARTESIAN_POINT('Origin',(11.1740272444921,-29.025966233639,7.0049742441367));
#11465=CARTESIAN_POINT('',(11.3740272444921,-29.1673310100156,9.50097424413828));
#11466=CARTESIAN_POINT('Origin',(11.3740272444921,-29.025966233639,7.0049742441367));
#11467=CARTESIAN_POINT('',(11.1740272444921,-29.1673310100156,9.50097424413828));
#11468=CARTESIAN_POINT('Origin',(11.1740272444921,-29.025966233639,7.00297264413828));
#11469=CARTESIAN_POINT('',(11.1740272444921,-29.025966233639,4.50097424413828));
#11470=CARTESIAN_POINT('Origin',(11.1740272444921,-29.025966233639,7.00297264413828));
#11471=CARTESIAN_POINT('',(11.3740272444921,-29.025966233639,4.50097424413828));
#11472=CARTESIAN_POINT('Origin',(11.3740272444921,-29.025966233639,7.00297264413828));
#11473=CARTESIAN_POINT('',(11.1740272444921,-29.025966233639,4.50097424413828));
#11474=CARTESIAN_POINT('Origin',(11.1740272444921,-27.0269324672781,4.50097424413828));
#11475=CARTESIAN_POINT('',(11.1740272444921,-27.0269324672781,4.50097424413828));
#11476=CARTESIAN_POINT('',(11.1740272444921,-27.0269324672781,4.50097424413828));
#11477=CARTESIAN_POINT('',(11.3740272444921,-27.0269324672781,4.50097424413828));
#11478=CARTESIAN_POINT('',(11.3740272444921,-27.0269324672781,4.50097424413828));
#11479=CARTESIAN_POINT('',(11.1740272444921,-27.0269324672781,4.50097424413828));
#11480=CARTESIAN_POINT('Origin',(11.1740272444921,-27.0269324672781,2.50432707113708));
#11481=CARTESIAN_POINT('',(11.1740272444921,-27.0269324672781,2.50432707113708));
#11482=CARTESIAN_POINT('',(11.1740272444921,-27.0269324672781,2.50432707113708));
#11483=CARTESIAN_POINT('',(11.3740272444921,-27.0269324672781,2.50432707113708));
#11484=CARTESIAN_POINT('',(11.3740272444921,-27.0269324672781,2.50432707113708));
#11485=CARTESIAN_POINT('',(11.1740272444921,-27.0269324672781,2.50432707113708));
#11486=CARTESIAN_POINT('Origin',(11.1740272444921,-27.0259724127811,2.50432707113708));
#11487=CARTESIAN_POINT('',(11.1740272444921,-27.0259724127811,2.50432707113708));
#11488=CARTESIAN_POINT('',(11.1740272444921,-27.0259724127811,2.50432707113708));
#11489=CARTESIAN_POINT('',(11.3740272444921,-27.0259724127811,2.50432707113708));
#11490=CARTESIAN_POINT('',(11.3740272444921,-27.0259724127811,2.50432707113708));
#11491=CARTESIAN_POINT('',(11.1740272444921,-27.0259724127811,2.50432707113708));
#11492=CARTESIAN_POINT('Origin',(11.1740272444921,-27.0259724127811,2.49999981373549));
#11493=CARTESIAN_POINT('',(11.1740272444921,-27.0259724127811,2.49999981373549));
#11494=CARTESIAN_POINT('',(11.1740272444921,-27.0259724127811,2.49999981373549));
#11495=CARTESIAN_POINT('',(11.3740272444921,-27.0259724127811,2.49999981373549));
#11496=CARTESIAN_POINT('',(11.3740272444921,-27.0259724127811,2.49999981373549));
#11497=CARTESIAN_POINT('',(11.1740272444921,-27.0259724127811,2.49999981373549));
#11498=CARTESIAN_POINT('Origin',(11.1740272444921,-27.7759727629584,2.49999981373549));
#11499=CARTESIAN_POINT('',(11.1740272444921,-27.7759727629584,2.49999981373549));
#11500=CARTESIAN_POINT('',(11.1740272444921,-27.7759727629584,2.49999981373549));
#11501=CARTESIAN_POINT('',(11.3740272444921,-27.7759727629584,2.49999981373549));
#11502=CARTESIAN_POINT('',(11.3740272444921,-27.7759727629584,2.49999981373549));
#11503=CARTESIAN_POINT('',(11.1740272444921,-27.7759727629584,2.49999981373549));
#11504=CARTESIAN_POINT('Origin',(11.1740272444921,-27.7759727629584,0.499999813735486));
#11505=CARTESIAN_POINT('',(11.1740272444921,-27.7759727629584,0.499999813735486));
#11506=CARTESIAN_POINT('',(11.1740272444921,-27.7759727629584,0.499999813735486));
#11507=CARTESIAN_POINT('',(11.3740272444921,-27.7759727629584,0.499999813735486));
#11508=CARTESIAN_POINT('',(11.3740272444921,-27.7759727629584,0.499999813735486));
#11509=CARTESIAN_POINT('',(11.1740272444921,-27.7759727629584,0.499999813735486));
#11510=CARTESIAN_POINT('Origin',(11.1740272444921,-28.0259726842617,0.500000118743628));
#11511=CARTESIAN_POINT('',(11.1740272444921,-28.0259726842617,0.500000118743628));
#11512=CARTESIAN_POINT('',(11.1740272444921,-28.0259726842617,0.500000118743628));
#11513=CARTESIAN_POINT('',(11.3740272444921,-28.0259726842617,0.500000118743626));
#11514=CARTESIAN_POINT('',(11.3740272444921,-28.0259726842617,0.500000118743628));
#11515=CARTESIAN_POINT('',(11.1740272444921,-28.0259726842617,0.500000118743628));
#11516=CARTESIAN_POINT('Origin',(11.1740272444921,-28.0259726842617,-4.99999988125637));
#11517=CARTESIAN_POINT('',(11.1740272444921,-28.0259726842617,-10.4999998812564));
#11518=CARTESIAN_POINT('Origin',(11.1740272444921,-28.0259726842617,-4.99999988125637));
#11519=CARTESIAN_POINT('',(11.3740272444921,-28.0259726842617,-10.4999998812564));
#11520=CARTESIAN_POINT('Origin',(11.3740272444921,-28.0259726842617,-4.99999988125637));
#11521=CARTESIAN_POINT('',(11.1740272444921,-28.0259726842617,-10.4999998812564));
#11522=CARTESIAN_POINT('Origin',(11.1740272444921,-27.7759727629584,-10.4999998812564));
#11523=CARTESIAN_POINT('',(11.1740272444921,-27.7759727629584,-10.4999998812564));
#11524=CARTESIAN_POINT('',(11.1740272444921,-27.7759727629584,-10.4999998812564));
#11525=CARTESIAN_POINT('',(11.3740272444921,-27.7759727629584,-10.4999998812564));
#11526=CARTESIAN_POINT('',(11.3740272444921,-27.7759727629584,-10.4999998812564));
#11527=CARTESIAN_POINT('',(11.1740272444921,-27.7759727629584,-10.4999998812564));
#11528=CARTESIAN_POINT('Origin',(11.1740272444921,-27.7759727629584,-12.5000001862645));
#11529=CARTESIAN_POINT('',(11.1740272444921,-27.7759727629584,-12.5000001862645));
#11530=CARTESIAN_POINT('',(11.1740272444921,-27.7759727629584,-12.5000001862645));
#11531=CARTESIAN_POINT('',(11.3740272444921,-27.7759727629584,-12.5000001862645));
#11532=CARTESIAN_POINT('',(11.3740272444921,-27.7759727629584,-12.5000001862645));
#11533=CARTESIAN_POINT('',(11.1740272444921,-27.7759727629584,-12.5000001862645));
#11534=CARTESIAN_POINT('Origin',(11.1740272444921,-27.0259724127811,-12.5000001862645));
#11535=CARTESIAN_POINT('',(11.1740272444921,-27.0259724127811,-12.5000001862645));
#11536=CARTESIAN_POINT('',(11.1740272444921,-27.0259724127811,-12.5000001862645));
#11537=CARTESIAN_POINT('',(11.3740272444921,-27.0259724127811,-12.5000001862645));
#11538=CARTESIAN_POINT('',(11.3740272444921,-27.0259724127811,-12.5000001862645));
#11539=CARTESIAN_POINT('',(11.1740272444921,-27.0259724127811,-12.5000001862645));
#11540=CARTESIAN_POINT('Origin',(11.1740272444921,-27.0259724127811,-13.000000089407));
#11541=CARTESIAN_POINT('',(11.1740272444921,-27.0259724127811,-13.000000089407));
#11542=CARTESIAN_POINT('',(11.1740272444921,-27.0259724127811,-13.000000089407));
#11543=CARTESIAN_POINT('',(11.3740272444921,-27.0259724127811,-13.000000089407));
#11544=CARTESIAN_POINT('',(11.3740272444921,-27.0259724127811,-13.000000089407));
#11545=CARTESIAN_POINT('',(11.1740272444921,-27.0259724127811,-13.000000089407));
#11546=CARTESIAN_POINT('Origin',(11.1740272444921,-27.025,-13.000000089407));
#11547=CARTESIAN_POINT('',(11.1740272444921,-27.025,-13.000000089407));
#11548=CARTESIAN_POINT('',(11.1740272444921,-27.025,-13.000000089407));
#11549=CARTESIAN_POINT('',(11.3740272444921,-27.025,-13.000000089407));
#11550=CARTESIAN_POINT('',(11.3740272444921,-27.025,-13.000000089407));
#11551=CARTESIAN_POINT('',(11.1740272444921,-27.025,-13.000000089407));
#11552=CARTESIAN_POINT('Origin',(11.1740272444921,-27.025,-14.4970257558617));
#11553=CARTESIAN_POINT('',(11.1740272444921,-27.025,-14.4970257558617));
#11554=CARTESIAN_POINT('',(11.1740272444921,-27.025,-14.4970257558617));
#11555=CARTESIAN_POINT('',(11.3740272444921,-27.025,-14.4970257558617));
#11556=CARTESIAN_POINT('',(11.3740272444921,-27.025,-14.4970257558617));
#11557=CARTESIAN_POINT('',(11.1740272444921,-27.025,-14.4970257558617));
#11558=CARTESIAN_POINT('Origin',(11.1740272444921,-29.025966233639,-14.4970257558617));
#11559=CARTESIAN_POINT('',(11.1740272444921,-29.025966233639,-14.4970257558617));
#11560=CARTESIAN_POINT('',(11.1740272444921,-29.025966233639,-14.4970257558617));
#11561=CARTESIAN_POINT('',(11.3740272444921,-29.025966233639,-14.4970257558617));
#11562=CARTESIAN_POINT('',(11.3740272444921,-29.025966233639,-14.4970257558617));
#11563=CARTESIAN_POINT('',(11.1740272444921,-29.025966233639,-14.4970257558617));
#11564=CARTESIAN_POINT('Origin',(11.1740272444921,-29.025966233639,-16.9970257558617));
#11565=CARTESIAN_POINT('',(11.1740272444921,-31.525966033639,-16.9980257558617));
#11566=CARTESIAN_POINT('Origin',(11.1740272444921,-29.025966233639,-16.9970257558617));
#11567=CARTESIAN_POINT('',(11.3740272444921,-31.525966033639,-16.9980257558617));
#11568=CARTESIAN_POINT('Origin',(11.3740272444921,-29.025966233639,-16.9970257558617));
#11569=CARTESIAN_POINT('',(11.1740272444921,-31.525966033639,-16.9980257558617));
#11570=CARTESIAN_POINT('Origin',(11.1740272444921,-29.025966233639,-16.9990257558617));
#11571=CARTESIAN_POINT('',(11.1740272444921,-29.025966233639,-19.4990257558617));
#11572=CARTESIAN_POINT('Origin',(11.1740272444921,-29.025966233639,-16.9990257558617));
#11573=CARTESIAN_POINT('',(11.3740272444921,-29.025966233639,-19.4990257558617));
#11574=CARTESIAN_POINT('Origin',(11.3740272444921,-29.025966233639,-16.9990257558617));
#11575=CARTESIAN_POINT('',(11.1740272444921,-29.025966233639,-19.4990257558617));
#11576=CARTESIAN_POINT('Origin',(11.1740272444921,12.974033766361,-19.4990257558617));
#11577=CARTESIAN_POINT('',(11.1740272444921,12.974033766361,-19.4990257558617));
#11578=CARTESIAN_POINT('',(11.1740272444921,12.974033766361,-19.4990257558617));
#11579=CARTESIAN_POINT('',(11.3740272444921,12.974033766361,-19.4990257558617));
#11580=CARTESIAN_POINT('',(11.3740272444921,12.974033766361,-19.4990257558617));
#11581=CARTESIAN_POINT('',(11.1740272444921,12.974033766361,-19.4990257558617));
#11582=CARTESIAN_POINT('Origin',(11.1740272444921,12.974033766361,-16.9990257558617));
#11583=CARTESIAN_POINT('Origin',(11.1740272444921,12.974033766361,-16.9990257558617));
#11584=CARTESIAN_POINT('Origin',(11.3740272444921,12.974033766361,-16.9990257558617));
#11585=CARTESIAN_POINT('Origin',(11.1740272444921,-38.0259727555079,15.));
#11586=CARTESIAN_POINT('',(11.1740272444921,-38.0259727555079,15.));
#11587=CARTESIAN_POINT('',(11.1740272444921,-38.0259727555079,-25.));
#11588=CARTESIAN_POINT('',(11.1740272444921,-38.0259727555079,15.));
#11589=CARTESIAN_POINT('',(11.3740272444921,-38.0259727555079,-25.));
#11590=CARTESIAN_POINT('',(11.1740272444921,-38.0259727555079,-25.));
#11591=CARTESIAN_POINT('',(11.3740272444921,-38.0259727555079,15.));
#11592=CARTESIAN_POINT('',(11.3740272444921,-38.0259727555079,15.));
#11593=CARTESIAN_POINT('',(11.1740272444921,-38.0259727555079,15.));
#11594=CARTESIAN_POINT('Origin',(11.1740272444921,21.9740272444921,15.));
#11595=CARTESIAN_POINT('',(11.1740272444921,21.9740272444921,15.));
#11596=CARTESIAN_POINT('',(11.1740272444921,21.9740272444921,15.));
#11597=CARTESIAN_POINT('',(11.3740272444921,21.9740272444921,15.));
#11598=CARTESIAN_POINT('',(11.3740272444921,21.9740272444921,15.));
#11599=CARTESIAN_POINT('',(11.1740272444921,21.9740272444921,15.));
#11600=CARTESIAN_POINT('Origin',(11.1740272444921,21.9740272444921,-25.));
#11601=CARTESIAN_POINT('',(11.1740272444921,21.9740272444921,-25.));
#11602=CARTESIAN_POINT('',(11.1740272444921,21.9740272444921,-25.));
#11603=CARTESIAN_POINT('',(11.3740272444921,21.9740272444921,-25.));
#11604=CARTESIAN_POINT('',(11.3740272444921,21.9740272444921,-25.));
#11605=CARTESIAN_POINT('',(11.1740272444921,21.9740272444921,-25.));
#11606=CARTESIAN_POINT('Origin',(11.1740272444921,-38.0259727555079,-25.));
#11607=CARTESIAN_POINT('',(11.1740272444921,-38.0259727555079,-25.));
#11608=CARTESIAN_POINT('',(11.3740272444921,-38.0259727555079,-25.));
#11609=CARTESIAN_POINT('Origin',(11.3740272444921,-8.02597275550785,-5.));
#11610=CARTESIAN_POINT('Origin',(11.1740272444921,-8.02597275550785,-5.));
#11611=UNCERTAINTY_MEASURE_WITH_UNIT(LENGTH_MEASURE(0.01),#11615,
'DISTANCE_ACCURACY_VALUE',
'Maximum model space distance between geometric entities at asserted c
onnectivities');
#11612=UNCERTAINTY_MEASURE_WITH_UNIT(LENGTH_MEASURE(0.01),#11615,
'DISTANCE_ACCURACY_VALUE',
'Maximum model space distance between geometric entities at asserted c
onnectivities');
#11613=(
GEOMETRIC_REPRESENTATION_CONTEXT(3)
GLOBAL_UNCERTAINTY_ASSIGNED_CONTEXT((#11611))
GLOBAL_UNIT_ASSIGNED_CONTEXT((#11615,#11617,#11618))
REPRESENTATION_CONTEXT('','3D')
);
#11614=(
GEOMETRIC_REPRESENTATION_CONTEXT(3)
GLOBAL_UNCERTAINTY_ASSIGNED_CONTEXT((#11612))
GLOBAL_UNIT_ASSIGNED_CONTEXT((#11615,#11617,#11618))
REPRESENTATION_CONTEXT('','3D')
);
#11615=(
LENGTH_UNIT()
NAMED_UNIT(*)
SI_UNIT(.MILLI.,.METRE.)
);
#11616=(
LENGTH_UNIT()
NAMED_UNIT(*)
SI_UNIT($,.METRE.)
);
#11617=(
NAMED_UNIT(*)
PLANE_ANGLE_UNIT()
SI_UNIT($,.RADIAN.)
);
#11618=(
NAMED_UNIT(*)
SI_UNIT($,.STERADIAN.)
SOLID_ANGLE_UNIT()
);
#11619=SHAPE_DEFINITION_REPRESENTATION(#11620,#11621);
#11620=PRODUCT_DEFINITION_SHAPE('',$,#11623);
#11621=SHAPE_REPRESENTATION('',(#7359),#11613);
#11622=PRODUCT_DEFINITION_CONTEXT('part definition',#11627,'design');
#11623=PRODUCT_DEFINITION('Spacer (1)','Spacer (1)',#11624,#11622);
#11624=PRODUCT_DEFINITION_FORMATION('',$,#11629);
#11625=PRODUCT_RELATED_PRODUCT_CATEGORY('Spacer (1)','Spacer (1)',(#11629));
#11626=APPLICATION_PROTOCOL_DEFINITION('international standard',
'automotive_design',2009,#11627);
#11627=APPLICATION_CONTEXT(
'Core Data for Automotive Mechanical Design Process');
#11628=PRODUCT_CONTEXT('part definition',#11627,'mechanical');
#11629=PRODUCT('Spacer (1)','Spacer (1)',$,(#11628));
#11630=PRESENTATION_STYLE_ASSIGNMENT((#11631));
#11631=SURFACE_STYLE_USAGE(.BOTH.,#11632);
#11632=SURFACE_SIDE_STYLE('',(#11633));
#11633=SURFACE_STYLE_FILL_AREA(#11634);
#11634=FILL_AREA_STYLE('Silicone (White)',(#11635));
#11635=FILL_AREA_STYLE_COLOUR('Silicone (White)',#11636);
#11636=COLOUR_RGB('Silicone (White)',0.964705882352941,0.964705882352941,
0.952941176470588);
ENDSEC;
END-ISO-10303-21;
```
