## Supplementary file 6 for "Human induced pluripotent stem cell-derived vessels as dynamic atherosclerosis model on a chip": Supplementary_File6_Fluid_domain.step (part 1 of 6)

```
ISO-10303-21;
HEADER;
/* Generated by software containing ST-Developer
 * from STEP Tools, Inc. (www.steptools.com) 
 */

FILE_DESCRIPTION(
/* description */ (''),
/* implementation_level */ '2;1');

FILE_NAME(
/* name */ 'C:/Users/LenaLannoma/Desktop/fluid domain v1.step',
/* time_stamp */ '2020-08-28T10:52:30+02:00',
/* author */ (''),
/* organization */ (''),
/* preprocessor_version */ 'ST-DEVELOPER v18.1',
/* originating_system */ 'Autodesk Translation Framework v9.3.0.1241',
/* authorisation */ '');

FILE_SCHEMA (('AUTOMOTIVE_DESIGN { 1 0 10303 214 3 1 1 }'));
ENDSEC;

DATA;
#10=MECHANICAL_DESIGN_GEOMETRIC_PRESENTATION_REPRESENTATION('',(#13),#102121);
#11=SHAPE_REPRESENTATION_RELATIONSHIP('SRR','None',#102128,#12);
#12=ADVANCED_BREP_SHAPE_REPRESENTATION('',(#14),#102120);
#13=STYLED_ITEM('',(#102137),#14);
#14=MANIFOLD_SOLID_BREP('Body2',#62860);
#15=B_SPLINE_CURVE_WITH_KNOTS('',3,(#87414,#87415,#87416,#87417),
 .UNSPECIFIED.,.F.,.F.,(4,4),(0.,0.000570548143292937),.UNSPECIFIED.);
#16=B_SPLINE_CURVE_WITH_KNOTS('',3,(#87426,#87427,#87428,#87429),
 .UNSPECIFIED.,.F.,.F.,(4,4),(-0.000505738372344619,0.),.UNSPECIFIED.);
#17=B_SPLINE_CURVE_WITH_KNOTS('',3,(#93653,#93654,#93655,#93656),
 .UNSPECIFIED.,.F.,.F.,(4,4),(0.,0.000570548143293402),.UNSPECIFIED.);
#18=FACE_OUTER_BOUND('',#5256,.T.);
#19=FACE_OUTER_BOUND('',#5257,.T.);
#20=FACE_OUTER_BOUND('',#5258,.T.);
#21=FACE_OUTER_BOUND('',#5259,.T.);
#22=FACE_OUTER_BOUND('',#5260,.T.);
#23=FACE_OUTER_BOUND('',#5261,.T.);
#24=FACE_OUTER_BOUND('',#5262,.T.);
#25=FACE_OUTER_BOUND('',#5263,.T.);
#26=FACE_OUTER_BOUND('',#5264,.T.);
#27=FACE_OUTER_BOUND('',#5265,.T.);
#28=FACE_OUTER_BOUND('',#5266,.T.);
#29=FACE_OUTER_BOUND('',#5267,.T.);
#30=FACE_OUTER_BOUND('',#5268,.T.);
#31=FACE_OUTER_BOUND('',#5269,.T.);
#32=FACE_OUTER_BOUND('',#5270,.T.);
#33=FACE_OUTER_BOUND('',#5271,.T.);
#34=FACE_OUTER_BOUND('',#5272,.T.);
#35=FACE_OUTER_BOUND('',#5273,.T.);
#36=FACE_OUTER_BOUND('',#5274,.T.);
#37=FACE_OUTER_BOUND('',#5275,.T.);
#38=FACE_OUTER_BOUND('',#5276,.T.);
#39=FACE_OUTER_BOUND('',#5277,.T.);
#40=FACE_OUTER_BOUND('',#5278,.T.);
#41=FACE_OUTER_BOUND('',#5279,.T.);
#42=FACE_OUTER_BOUND('',#5280,.T.);
#43=FACE_OUTER_BOUND('',#5281,.T.);
#44=FACE_OUTER_BOUND('',#5282,.T.);
#45=FACE_OUTER_BOUND('',#5283,.T.);
#46=FACE_OUTER_BOUND('',#5284,.T.);
#47=FACE_OUTER_BOUND('',#5285,.T.);
#48=FACE_OUTER_BOUND('',#5286,.T.);
#49=FACE_OUTER_BOUND('',#5287,.T.);
#50=FACE_OUTER_BOUND('',#5288,.T.);
#51=FACE_OUTER_BOUND('',#5289,.T.);
#52=FACE_OUTER_BOUND('',#5290,.T.);
#53=FACE_OUTER_BOUND('',#5291,.T.);
#54=FACE_OUTER_BOUND('',#5292,.T.);
#55=FACE_OUTER_BOUND('',#5293,.T.);
#56=FACE_OUTER_BOUND('',#5294,.T.);
#57=FACE_OUTER_BOUND('',#5295,.T.);
#58=FACE_OUTER_BOUND('',#5296,.T.);
#59=FACE_OUTER_BOUND('',#5297,.T.);
#60=FACE_OUTER_BOUND('',#5298,.T.);
#61=FACE_OUTER_BOUND('',#5299,.T.);
#62=FACE_OUTER_BOUND('',#5300,.T.);
#63=FACE_OUTER_BOUND('',#5301,.T.);
#64=FACE_OUTER_BOUND('',#5302,.T.);
#65=FACE_OUTER_BOUND('',#5303,.T.);
#66=FACE_OUTER_BOUND('',#5304,.T.);
#67=FACE_OUTER_BOUND('',#5305,.T.);
#68=FACE_OUTER_BOUND('',#5306,.T.);
#69=FACE_OUTER_BOUND('',#5307,.T.);
#70=FACE_OUTER_BOUND('',#5308,.T.);
#71=FACE_OUTER_BOUND('',#5309,.T.);
#72=FACE_OUTER_BOUND('',#5310,.T.);
#73=FACE_OUTER_BOUND('',#5311,.T.);
#74=FACE_OUTER_BOUND('',#5312,.T.);
#75=FACE_OUTER_BOUND('',#5313,.T.);
#76=FACE_OUTER_BOUND('',#5314,.T.);
#77=FACE_OUTER_BOUND('',#5315,.T.);
#78=FACE_OUTER_BOUND('',#5316,.T.);
#79=FACE_OUTER_BOUND('',#5317,.T.);
#80=FACE_OUTER_BOUND('',#5318,.T.);
#81=FACE_OUTER_BOUND('',#5319,.T.);
#82=FACE_OUTER_BOUND('',#5320,.T.);
#83=FACE_OUTER_BOUND('',#5321,.T.);
#84=FACE_OUTER_BOUND('',#5322,.T.);
#85=FACE_OUTER_BOUND('',#5323,.T.);
#86=FACE_OUTER_BOUND('',#5324,.T.);
#87=FACE_OUTER_BOUND('',#5325,.T.);
#88=FACE_OUTER_BOUND('',#5326,.T.);
#89=FACE_OUTER_BOUND('',#5327,.T.);
#90=FACE_OUTER_BOUND('',#5328,.T.);
#91=FACE_OUTER_BOUND('',#5329,.T.);
#92=FACE_OUTER_BOUND('',#5330,.T.);
#93=FACE_OUTER_BOUND('',#5331,.T.);
#94=FACE_OUTER_BOUND('',#5332,.T.);
#95=FACE_OUTER_BOUND('',#5333,.T.);
#96=FACE_OUTER_BOUND('',#5334,.T.);
#97=FACE_OUTER_BOUND('',#5335,.T.);
#98=FACE_OUTER_BOUND('',#5336,.T.);
#99=FACE_OUTER_BOUND('',#5337,.T.);
#100=FACE_OUTER_BOUND('',#5338,.T.);
#101=FACE_OUTER_BOUND('',#5339,.T.);
#102=FACE_OUTER_BOUND('',#5340,.T.);
#103=FACE_OUTER_BOUND('',#5341,.T.);
#104=FACE_OUTER_BOUND('',#5342,.T.);
#105=FACE_OUTER_BOUND('',#5343,.T.);
#106=FACE_OUTER_BOUND('',#5344,.T.);
#107=FACE_OUTER_BOUND('',#5345,.T.);
#108=FACE_OUTER_BOUND('',#5346,.T.);
#109=FACE_OUTER_BOUND('',#5347,.T.);
#110=FACE_OUTER_BOUND('',#5348,.T.);
#111=FACE_OUTER_BOUND('',#5349,.T.);
#112=FACE_OUTER_BOUND('',#5350,.T.);
#113=FACE_OUTER_BOUND('',#5351,.T.);
#114=FACE_OUTER_BOUND('',#5352,.T.);
#115=FACE_OUTER_BOUND('',#5353,.T.);
#116=FACE_OUTER_BOUND('',#5354,.T.);
#117=FACE_OUTER_BOUND('',#5355,.T.);
#118=FACE_OUTER_BOUND('',#5356,.T.);
#119=FACE_OUTER_BOUND('',#5357,.T.);
#120=FACE_OUTER_BOUND('',#5358,.T.);
#121=FACE_OUTER_BOUND('',#5359,.T.);
#122=FACE_OUTER_BOUND('',#5360,.T.);
#123=FACE_OUTER_BOUND('',#5361,.T.);
#124=FACE_OUTER_BOUND('',#5362,.T.);
#125=FACE_OUTER_BOUND('',#5363,.T.);
#126=FACE_OUTER_BOUND('',#5364,.T.);
#127=FACE_OUTER_BOUND('',#5365,.T.);
#128=FACE_OUTER_BOUND('',#5366,.T.);
#129=FACE_OUTER_BOUND('',#5367,.T.);
#130=FACE_OUTER_BOUND('',#5368,.T.);
#131=FACE_OUTER_BOUND('',#5369,.T.);
#132=FACE_OUTER_BOUND('',#5370,.T.);
#133=FACE_OUTER_BOUND('',#5371,.T.);
#134=FACE_OUTER_BOUND('',#5372,.T.);
#135=FACE_OUTER_BOUND('',#5373,.T.);
#136=FACE_OUTER_BOUND('',#5374,.T.);
#137=FACE_OUTER_BOUND('',#5375,.T.);
#138=FACE_OUTER_BOUND('',#5376,.T.);
#139=FACE_OUTER_BOUND('',#5377,.T.);
#140=FACE_OUTER_BOUND('',#5378,.T.);
#141=FACE_OUTER_BOUND('',#5379,.T.);
#142=FACE_OUTER_BOUND('',#5380,.T.);
#143=FACE_OUTER_BOUND('',#5381,.T.);
#144=FACE_OUTER_BOUND('',#5382,.T.);
#145=FACE_OUTER_BOUND('',#5383,.T.);
#146=FACE_OUTER_BOUND('',#5384,.T.);
#147=FACE_OUTER_BOUND('',#5385,.T.);
#148=FACE_OUTER_BOUND('',#5386,.T.);
#149=FACE_OUTER_BOUND('',#5387,.T.);
#150=FACE_OUTER_BOUND('',#5388,.T.);
#151=FACE_OUTER_BOUND('',#5389,.T.);
#152=FACE_OUTER_BOUND('',#5390,.T.);
#153=FACE_OUTER_BOUND('',#5391,.T.);
#154=FACE_OUTER_BOUND('',#5392,.T.);
#155=FACE_OUTER_BOUND('',#5393,.T.);
#156=FACE_OUTER_BOUND('',#5394,.T.);
#157=FACE_OUTER_BOUND('',#5395,.T.);
#158=FACE_OUTER_BOUND('',#5396,.T.);
#159=FACE_OUTER_BOUND('',#5397,.T.);
#160=FACE_OUTER_BOUND('',#5398,.T.);
#161=FACE_OUTER_BOUND('',#5399,.T.);
#162=FACE_OUTER_BOUND('',#5400,.T.);
#163=FACE_OUTER_BOUND('',#5401,.T.);
#164=FACE_OUTER_BOUND('',#5402,.T.);
#165=FACE_OUTER_BOUND('',#5403,.T.);
#166=FACE_OUTER_BOUND('',#5404,.T.);
#167=FACE_OUTER_BOUND('',#5405,.T.);
#168=FACE_OUTER_BOUND('',#5406,.T.);
#169=FACE_OUTER_BOUND('',#5407,.T.);
#170=FACE_OUTER_BOUND('',#5408,.T.);
#171=FACE_OUTER_BOUND('',#5409,.T.);
#172=FACE_OUTER_BOUND('',#5410,.T.);
#173=FACE_OUTER_BOUND('',#5411,.T.);
#174=FACE_OUTER_BOUND('',#5412,.T.);
#175=FACE_OUTER_BOUND('',#5413,.T.);
#176=FACE_OUTER_BOUND('',#5414,.T.);
#177=FACE_OUTER_BOUND('',#5415,.T.);
#178=FACE_OUTER_BOUND('',#5416,.T.);
#179=FACE_OUTER_BOUND('',#5417,.T.);
#180=FACE_OUTER_BOUND('',#5418,.T.);
#181=FACE_OUTER_BOUND('',#5419,.T.);
#182=FACE_OUTER_BOUND('',#5420,.T.);
#183=FACE_OUTER_BOUND('',#5421,.T.);
#184=FACE_OUTER_BOUND('',#5422,.T.);
#185=FACE_OUTER_BOUND('',#5423,.T.);
#186=FACE_OUTER_BOUND('',#5424,.T.);
#187=FACE_OUTER_BOUND('',#5425,.T.);
#188=FACE_OUTER_BOUND('',#5426,.T.);
#189=FACE_OUTER_BOUND('',#5427,.T.);
#190=FACE_OUTER_BOUND('',#5428,.T.);
#191=FACE_OUTER_BOUND('',#5429,.T.);
#192=FACE_OUTER_BOUND('',#5430,.T.);
#193=FACE_OUTER_BOUND('',#5431,.T.);
#194=FACE_OUTER_BOUND('',#5432,.T.);
#195=FACE_OUTER_BOUND('',#5433,.T.);
#196=FACE_OUTER_BOUND('',#5434,.T.);
#197=FACE_OUTER_BOUND('',#5435,.T.);
#198=FACE_OUTER_BOUND('',#5436,.T.);
#199=FACE_OUTER_BOUND('',#5437,.T.);
#200=FACE_OUTER_BOUND('',#5438,.T.);
#201=FACE_OUTER_BOUND('',#5439,.T.);
#202=FACE_OUTER_BOUND('',#5440,.T.);
#203=FACE_OUTER_BOUND('',#5441,.T.);
#204=FACE_OUTER_BOUND('',#5442,.T.);
#205=FACE_OUTER_BOUND('',#5443,.T.);
#206=FACE_OUTER_BOUND('',#5444,.T.);
#207=FACE_OUTER_BOUND('',#5445,.T.);
#208=FACE_OUTER_BOUND('',#5446,.T.);
#209=FACE_OUTER_BOUND('',#5447,.T.);
#210=FACE_OUTER_BOUND('',#5448,.T.);
#211=FACE_OUTER_BOUND('',#5449,.T.);
#212=FACE_OUTER_BOUND('',#5450,.T.);
#213=FACE_OUTER_BOUND('',#5451,.T.);
#214=FACE_OUTER_BOUND('',#5452,.T.);
#215=FACE_OUTER_BOUND('',#5453,.T.);
#216=FACE_OUTER_BOUND('',#5454,.T.);
#217=FACE_OUTER_BOUND('',#5455,.T.);
#218=FACE_OUTER_BOUND('',#5456,.T.);
#219=FACE_OUTER_BOUND('',#5457,.T.);
#220=FACE_OUTER_BOUND('',#5458,.T.);
#221=FACE_OUTER_BOUND('',#5459,.T.);
#222=FACE_OUTER_BOUND('',#5460,.T.);
#223=FACE_OUTER_BOUND('',#5461,.T.);
#224=FACE_OUTER_BOUND('',#5462,.T.);
#225=FACE_OUTER_BOUND('',#5463,.T.);
#226=FACE_OUTER_BOUND('',#5464,.T.);
#227=FACE_OUTER_BOUND('',#5465,.T.);
#228=FACE_OUTER_BOUND('',#5466,.T.);
#229=FACE_OUTER_BOUND('',#5467,.T.);
#230=FACE_OUTER_BOUND('',#5468,.T.);
#231=FACE_OUTER_BOUND('',#5469,.T.);
#232=FACE_OUTER_BOUND('',#5470,.T.);
#233=FACE_OUTER_BOUND('',#5471,.T.);
#234=FACE_OUTER_BOUND('',#5472,.T.);
#235=FACE_OUTER_BOUND('',#5473,.T.);
#236=FACE_OUTER_BOUND('',#5474,.T.);
#237=FACE_OUTER_BOUND('',#5475,.T.);
#238=FACE_OUTER_BOUND('',#5476,.T.);
#239=FACE_OUTER_BOUND('',#5477,.T.);
#240=FACE_OUTER_BOUND('',#5478,.T.);
#241=FACE_OUTER_BOUND('',#5479,.T.);
#242=FACE_OUTER_BOUND('',#5480,.T.);
#243=FACE_OUTER_BOUND('',#5481,.T.);
#244=FACE_OUTER_BOUND('',#5482,.T.);
#245=FACE_OUTER_BOUND('',#5483,.T.);
#246=FACE_OUTER_BOUND('',#5484,.T.);
#247=FACE_OUTER_BOUND('',#5485,.T.);
#248=FACE_OUTER_BOUND('',#5486,.T.);
#249=FACE_OUTER_BOUND('',#5487,.T.);
#250=FACE_OUTER_BOUND('',#5488,.T.);
#251=FACE_OUTER_BOUND('',#5489,.T.);
#252=FACE_OUTER_BOUND('',#5490,.T.);
#253=FACE_OUTER_BOUND('',#5491,.T.);
#254=FACE_OUTER_BOUND('',#5492,.T.);
#255=FACE_OUTER_BOUND('',#5493,.T.);
#256=FACE_OUTER_BOUND('',#5494,.T.);
#257=FACE_OUTER_BOUND('',#5495,.T.);
#258=FACE_OUTER_BOUND('',#5496,.T.);
#259=FACE_OUTER_BOUND('',#5497,.T.);
#260=FACE_OUTER_BOUND('',#5498,.T.);
#261=FACE_OUTER_BOUND('',#5499,.T.);
#262=FACE_OUTER_BOUND('',#5500,.T.);
#263=FACE_OUTER_BOUND('',#5501,.T.);
#264=FACE_OUTER_BOUND('',#5502,.T.);
#265=FACE_OUTER_BOUND('',#5503,.T.);
#266=FACE_OUTER_BOUND('',#5504,.T.);
#267=FACE_OUTER_BOUND('',#5505,.T.);
#268=FACE_OUTER_BOUND('',#5506,.T.);
#269=FACE_OUTER_BOUND('',#5507,.T.);
#270=FACE_OUTER_BOUND('',#5508,.T.);
#271=FACE_OUTER_BOUND('',#5509,.T.);
#272=FACE_OUTER_BOUND('',#5510,.T.);
#273=FACE_OUTER_BOUND('',#5511,.T.);
#274=FACE_OUTER_BOUND('',#5512,.T.);
#275=FACE_OUTER_BOUND('',#5513,.T.);
#276=FACE_OUTER_BOUND('',#5514,.T.);
#277=FACE_OUTER_BOUND('',#5515,.T.);
#278=FACE_OUTER_BOUND('',#5516,.T.);
#279=FACE_OUTER_BOUND('',#5517,.T.);
#280=FACE_OUTER_BOUND('',#5518,.T.);
#281=FACE_OUTER_BOUND('',#5519,.T.);
#282=FACE_OUTER_BOUND('',#5520,.T.);
#283=FACE_OUTER_BOUND('',#5521,.T.);
#284=FACE_OUTER_BOUND('',#5522,.T.);
#285=FACE_OUTER_BOUND('',#5523,.T.);
#286=FACE_OUTER_BOUND('',#5524,.T.);
#287=FACE_OUTER_BOUND('',#5525,.T.);
#288=FACE_OUTER_BOUND('',#5526,.T.);
#289=FACE_OUTER_BOUND('',#5527,.T.);
#290=FACE_OUTER_BOUND('',#5528,.T.);
#291=FACE_OUTER_BOUND('',#5529,.T.);
#292=FACE_OUTER_BOUND('',#5530,.T.);
#293=FACE_OUTER_BOUND('',#5531,.T.);
#294=FACE_OUTER_BOUND('',#5532,.T.);
#295=FACE_OUTER_BOUND('',#5533,.T.);
#296=FACE_OUTER_BOUND('',#5534,.T.);
#297=FACE_OUTER_BOUND('',#5535,.T.);
#298=FACE_OUTER_BOUND('',#5536,.T.);
#299=FACE_OUTER_BOUND('',#5537,.T.);
#300=FACE_OUTER_BOUND('',#5538,.T.);
#301=FACE_OUTER_BOUND('',#5539,.T.);
#302=FACE_OUTER_BOUND('',#5540,.T.);
#303=FACE_OUTER_BOUND('',#5541,.T.);
#304=FACE_OUTER_BOUND('',#5542,.T.);
#305=FACE_OUTER_BOUND('',#5543,.T.);
#306=FACE_OUTER_BOUND('',#5544,.T.);
#307=FACE_OUTER_BOUND('',#5545,.T.);
#308=FACE_OUTER_BOUND('',#5546,.T.);
#309=FACE_OUTER_BOUND('',#5547,.T.);
#310=FACE_OUTER_BOUND('',#5548,.T.);
#311=FACE_OUTER_BOUND('',#5549,.T.);
#312=FACE_OUTER_BOUND('',#5550,.T.);
#313=FACE_OUTER_BOUND('',#5551,.T.);
#314=FACE_OUTER_BOUND('',#5552,.T.);
#315=FACE_OUTER_BOUND('',#5553,.T.);
#316=FACE_OUTER_BOUND('',#5554,.T.);
#317=FACE_OUTER_BOUND('',#5555,.T.);
#318=FACE_OUTER_BOUND('',#5556,.T.);
#319=FACE_OUTER_BOUND('',#5557,.T.);
#320=FACE_OUTER_BOUND('',#5558,.T.);
#321=FACE_OUTER_BOUND('',#5559,.T.);
#322=FACE_OUTER_BOUND('',#5560,.T.);
#323=FACE_OUTER_BOUND('',#5561,.T.);
#324=FACE_OUTER_BOUND('',#5562,.T.);
#325=FACE_OUTER_BOUND('',#5563,.T.);
#326=FACE_OUTER_BOUND('',#5564,.T.);
#327=FACE_OUTER_BOUND('',#5565,.T.);
#328=FACE_OUTER_BOUND('',#5566,.T.);
#329=FACE_OUTER_BOUND('',#5567,.T.);
#330=FACE_OUTER_BOUND('',#5568,.T.);
#331=FACE_OUTER_BOUND('',#5569,.T.);
#332=FACE_OUTER_BOUND('',#5570,.T.);
#333=FACE_OUTER_BOUND('',#5571,.T.);
#334=FACE_OUTER_BOUND('',#5572,.T.);
#335=FACE_OUTER_BOUND('',#5573,.T.);
#336=FACE_OUTER_BOUND('',#5574,.T.);
#337=FACE_OUTER_BOUND('',#5575,.T.);
#338=FACE_OUTER_BOUND('',#5576,.T.);
#339=FACE_OUTER_BOUND('',#5577,.T.);
#340=FACE_OUTER_BOUND('',#5578,.T.);
#341=FACE_OUTER_BOUND('',#5579,.T.);
#342=FACE_OUTER_BOUND('',#5580,.T.);
#343=FACE_OUTER_BOUND('',#5581,.T.);
#344=FACE_OUTER_BOUND('',#5582,.T.);
#345=FACE_OUTER_BOUND('',#5583,.T.);
#346=FACE_OUTER_BOUND('',#5584,.T.);
#347=FACE_OUTER_BOUND('',#5585,.T.);
#348=FACE_OUTER_BOUND('',#5586,.T.);
#349=FACE_OUTER_BOUND('',#5587,.T.);
#350=FACE_OUTER_BOUND('',#5588,.T.);
#351=FACE_OUTER_BOUND('',#5589,.T.);
#352=FACE_OUTER_BOUND('',#5590,.T.);
#353=FACE_OUTER_BOUND('',#5591,.T.);
#354=FACE_OUTER_BOUND('',#5592,.T.);
#355=FACE_OUTER_BOUND('',#5593,.T.);
#356=FACE_OUTER_BOUND('',#5594,.T.);
#357=FACE_OUTER_BOUND('',#5595,.T.);
#358=FACE_OUTER_BOUND('',#5596,.T.);
#359=FACE_OUTER_BOUND('',#5597,.T.);
#360=FACE_OUTER_BOUND('',#5598,.T.);
#361=FACE_OUTER_BOUND('',#5599,.T.);
#362=FACE_OUTER_BOUND('',#5600,.T.);
#363=FACE_OUTER_BOUND('',#5601,.T.);
#364=FACE_OUTER_BOUND('',#5602,.T.);
#365=FACE_OUTER_BOUND('',#5603,.T.);
#366=FACE_OUTER_BOUND('',#5604,.T.);
#367=FACE_OUTER_BOUND('',#5605,.T.);
#368=FACE_OUTER_BOUND('',#5606,.T.);
#369=FACE_OUTER_BOUND('',#5607,.T.);
#370=FACE_OUTER_BOUND('',#5608,.T.);
#371=FACE_OUTER_BOUND('',#5609,.T.);
#372=FACE_OUTER_BOUND('',#5610,.T.);
#373=FACE_OUTER_BOUND('',#5611,.T.);
#374=FACE_OUTER_BOUND('',#5612,.T.);
#375=FACE_OUTER_BOUND('',#5613,.T.);
#376=FACE_OUTER_BOUND('',#5614,.T.);
#377=FACE_OUTER_BOUND('',#5615,.T.);
#378=FACE_OUTER_BOUND('',#5616,.T.);
#379=FACE_OUTER_BOUND('',#5617,.T.);
#380=FACE_OUTER_BOUND('',#5618,.T.);
#381=FACE_OUTER_BOUND('',#5619,.T.);
#382=FACE_OUTER_BOUND('',#5620,.T.);
#383=FACE_OUTER_BOUND('',#5621,.T.);
#384=FACE_OUTER_BOUND('',#5622,.T.);
#385=FACE_OUTER_BOUND('',#5623,.T.);
#386=FACE_OUTER_BOUND('',#5624,.T.);
#387=FACE_OUTER_BOUND('',#5625,.T.);
#388=FACE_OUTER_BOUND('',#5626,.T.);
#389=FACE_OUTER_BOUND('',#5627,.T.);
#390=FACE_OUTER_BOUND('',#5628,.T.);
#391=FACE_OUTER_BOUND('',#5629,.T.);
#392=FACE_OUTER_BOUND('',#5630,.T.);
#393=FACE_OUTER_BOUND('',#5631,.T.);
#394=FACE_OUTER_BOUND('',#5632,.T.);
#395=FACE_OUTER_BOUND('',#5633,.T.);
#396=FACE_OUTER_BOUND('',#5634,.T.);
#397=FACE_OUTER_BOUND('',#5635,.T.);
#398=FACE_OUTER_BOUND('',#5636,.T.);
#399=FACE_OUTER_BOUND('',#5637,.T.);
#400=FACE_OUTER_BOUND('',#5638,.T.);
#401=FACE_OUTER_BOUND('',#5639,.T.);
#402=FACE_OUTER_BOUND('',#5640,.T.);
#403=FACE_OUTER_BOUND('',#5641,.T.);
#404=FACE_OUTER_BOUND('',#5642,.T.);
#405=FACE_OUTER_BOUND('',#5643,.T.);
#406=FACE_OUTER_BOUND('',#5644,.T.);
#407=FACE_OUTER_BOUND('',#5645,.T.);
#408=FACE_OUTER_BOUND('',#5646,.T.);
#409=FACE_OUTER_BOUND('',#5647,.T.);
#410=FACE_OUTER_BOUND('',#5648,.T.);
#411=FACE_OUTER_BOUND('',#5649,.T.);
#412=FACE_OUTER_BOUND('',#5650,.T.);
#413=FACE_OUTER_BOUND('',#5651,.T.);
#414=FACE_OUTER_BOUND('',#5652,.T.);
#415=FACE_OUTER_BOUND('',#5653,.T.);
#416=FACE_OUTER_BOUND('',#5654,.T.);
#417=FACE_OUTER_BOUND('',#5655,.T.);
#418=FACE_OUTER_BOUND('',#5656,.T.);
#419=FACE_OUTER_BOUND('',#5657,.T.);
#420=FACE_OUTER_BOUND('',#5658,.T.);
#421=FACE_OUTER_BOUND('',#5659,.T.);
#422=FACE_OUTER_BOUND('',#5660,.T.);
#423=FACE_OUTER_BOUND('',#5661,.T.);
#424=FACE_OUTER_BOUND('',#5662,.T.);
#425=FACE_OUTER_BOUND('',#5663,.T.);
#426=FACE_OUTER_BOUND('',#5664,.T.);
#427=FACE_OUTER_BOUND('',#5665,.T.);
#428=FACE_OUTER_BOUND('',#5666,.T.);
#429=FACE_OUTER_BOUND('',#5667,.T.);
#430=FACE_OUTER_BOUND('',#5668,.T.);
#431=FACE_OUTER_BOUND('',#5669,.T.);
#432=FACE_OUTER_BOUND('',#5670,.T.);
#433=FACE_OUTER_BOUND('',#5671,.T.);
#434=FACE_OUTER_BOUND('',#5672,.T.);
#435=FACE_OUTER_BOUND('',#5673,.T.);
#436=FACE_OUTER_BOUND('',#5674,.T.);
#437=FACE_OUTER_BOUND('',#5675,.T.);
#438=FACE_OUTER_BOUND('',#5676,.T.);
#439=FACE_OUTER_BOUND('',#5677,.T.);
#440=FACE_OUTER_BOUND('',#5678,.T.);
#441=FACE_OUTER_BOUND('',#5679,.T.);
#442=FACE_OUTER_BOUND('',#5680,.T.);
#443=FACE_OUTER_BOUND('',#5681,.T.);
#444=FACE_OUTER_BOUND('',#5682,.T.);
#445=FACE_OUTER_BOUND('',#5683,.T.);
#446=FACE_OUTER_BOUND('',#5684,.T.);
#447=FACE_OUTER_BOUND('',#5685,.T.);
#448=FACE_OUTER_BOUND('',#5686,.T.);
#449=FACE_OUTER_BOUND('',#5687,.T.);
#450=FACE_OUTER_BOUND('',#5688,.T.);
#451=FACE_OUTER_BOUND('',#5689,.T.);
#452=FACE_OUTER_BOUND('',#5690,.T.);
#453=FACE_OUTER_BOUND('',#5691,.T.);
#454=FACE_OUTER_BOUND('',#5692,.T.);
#455=FACE_OUTER_BOUND('',#5693,.T.);
#456=FACE_OUTER_BOUND('',#5694,.T.);
#457=FACE_OUTER_BOUND('',#5695,.T.);
#458=FACE_OUTER_BOUND('',#5696,.T.);
#459=FACE_OUTER_BOUND('',#5697,.T.);
#460=FACE_OUTER_BOUND('',#5698,.T.);
#461=FACE_OUTER_BOUND('',#5699,.T.);
#462=FACE_OUTER_BOUND('',#5700,.T.);
#463=FACE_OUTER_BOUND('',#5701,.T.);
#464=FACE_OUTER_BOUND('',#5702,.T.);
#465=FACE_OUTER_BOUND('',#5703,.T.);
#466=FACE_OUTER_BOUND('',#5704,.T.);
#467=FACE_OUTER_BOUND('',#5705,.T.);
#468=FACE_OUTER_BOUND('',#5706,.T.);
#469=FACE_OUTER_BOUND('',#5707,.T.);
#470=FACE_OUTER_BOUND('',#5708,.T.);
#471=FACE_OUTER_BOUND('',#5709,.T.);
#472=FACE_OUTER_BOUND('',#5710,.T.);
#473=FACE_OUTER_BOUND('',#5711,.T.);
#474=FACE_OUTER_BOUND('',#5712,.T.);
#475=FACE_OUTER_BOUND('',#5713,.T.);
#476=FACE_OUTER_BOUND('',#5714,.T.);
#477=FACE_OUTER_BOUND('',#5715,.T.);
#478=FACE_OUTER_BOUND('',#5716,.T.);
#479=FACE_OUTER_BOUND('',#5717,.T.);
#480=FACE_OUTER_BOUND('',#5718,.T.);
#481=FACE_OUTER_BOUND('',#5719,.T.);
#482=FACE_OUTER_BOUND('',#5720,.T.);
#483=FACE_OUTER_BOUND('',#5721,.T.);
#484=FACE_OUTER_BOUND('',#5722,.T.);
#485=FACE_OUTER_BOUND('',#5723,.T.);
#486=FACE_OUTER_BOUND('',#5724,.T.);
#487=FACE_OUTER_BOUND('',#5725,.T.);
#488=FACE_OUTER_BOUND('',#5726,.T.);
#489=FACE_OUTER_BOUND('',#5727,.T.);
#490=FACE_OUTER_BOUND('',#5728,.T.);
#491=FACE_OUTER_BOUND('',#5729,.T.);
#492=FACE_OUTER_BOUND('',#5730,.T.);
#493=FACE_OUTER_BOUND('',#5731,.T.);
#494=FACE_OUTER_BOUND('',#5732,.T.);
#495=FACE_OUTER_BOUND('',#5733,.T.);
#496=FACE_OUTER_BOUND('',#5734,.T.);
#497=FACE_OUTER_BOUND('',#5735,.T.);
#498=FACE_OUTER_BOUND('',#5736,.T.);
#499=FACE_OUTER_BOUND('',#5737,.T.);
#500=FACE_OUTER_BOUND('',#5738,.T.);
#501=FACE_OUTER_BOUND('',#5739,.T.);
#502=FACE_OUTER_BOUND('',#5740,.T.);
#503=FACE_OUTER_BOUND('',#5741,.T.);
#504=FACE_OUTER_BOUND('',#5742,.T.);
#505=FACE_OUTER_BOUND('',#5743,.T.);
#506=FACE_OUTER_BOUND('',#5744,.T.);
#507=FACE_OUTER_BOUND('',#5745,.T.);
#508=FACE_OUTER_BOUND('',#5746,.T.);
#509=FACE_OUTER_BOUND('',#5747,.T.);
#510=FACE_OUTER_BOUND('',#5748,.T.);
#511=FACE_OUTER_BOUND('',#5749,.T.);
#512=FACE_OUTER_BOUND('',#5750,.T.);
#513=FACE_OUTER_BOUND('',#5751,.T.);
#514=FACE_OUTER_BOUND('',#5752,.T.);
#515=FACE_OUTER_BOUND('',#5753,.T.);
#516=FACE_OUTER_BOUND('',#5754,.T.);
#517=FACE_OUTER_BOUND('',#5755,.T.);
#518=FACE_OUTER_BOUND('',#5756,.T.);
#519=FACE_OUTER_BOUND('',#5757,.T.);
#520=FACE_OUTER_BOUND('',#5758,.T.);
#521=FACE_OUTER_BOUND('',#5759,.T.);
#522=FACE_OUTER_BOUND('',#5760,.T.);
#523=FACE_OUTER_BOUND('',#5761,.T.);
#524=FACE_OUTER_BOUND('',#5762,.T.);
#525=FACE_OUTER_BOUND('',#5763,.T.);
#526=FACE_OUTER_BOUND('',#5764,.T.);
#527=FACE_OUTER_BOUND('',#5765,.T.);
#528=FACE_OUTER_BOUND('',#5766,.T.);
#529=FACE_OUTER_BOUND('',#5767,.T.);
#530=FACE_OUTER_BOUND('',#5768,.T.);
#531=FACE_OUTER_BOUND('',#5769,.T.);
#532=FACE_OUTER_BOUND('',#5770,.T.);
#533=FACE_OUTER_BOUND('',#5771,.T.);
#534=FACE_OUTER_BOUND('',#5772,.T.);
#535=FACE_OUTER_BOUND('',#5773,.T.);
#536=FACE_OUTER_BOUND('',#5774,.T.);
#537=FACE_OUTER_BOUND('',#5775,.T.);
#538=FACE_OUTER_BOUND('',#5776,.T.);
#539=FACE_OUTER_BOUND('',#5777,.T.);
#540=FACE_OUTER_BOUND('',#5778,.T.);
#541=FACE_OUTER_BOUND('',#5779,.T.);
#542=FACE_OUTER_BOUND('',#5780,.T.);
#543=FACE_OUTER_BOUND('',#5781,.T.);
#544=FACE_OUTER_BOUND('',#5782,.T.);
#545=FACE_OUTER_BOUND('',#5783,.T.);
#546=FACE_OUTER_BOUND('',#5784,.T.);
#547=FACE_OUTER_BOUND('',#5785,.T.);
#548=FACE_OUTER_BOUND('',#5786,.T.);
#549=FACE_OUTER_BOUND('',#5787,.T.);
#550=FACE_OUTER_BOUND('',#5788,.T.);
#551=FACE_OUTER_BOUND('',#5789,.T.);
#552=FACE_OUTER_BOUND('',#5790,.T.);
#553=FACE_OUTER_BOUND('',#5791,.T.);
#554=FACE_OUTER_BOUND('',#5792,.T.);
#555=FACE_OUTER_BOUND('',#5793,.T.);
#556=FACE_OUTER_BOUND('',#5794,.T.);
#557=FACE_OUTER_BOUND('',#5795,.T.);
#558=FACE_OUTER_BOUND('',#5796,.T.);
#559=FACE_OUTER_BOUND('',#5797,.T.);
#560=FACE_OUTER_BOUND('',#5798,.T.);
#561=FACE_OUTER_BOUND('',#5799,.T.);
#562=FACE_OUTER_BOUND('',#5800,.T.);
#563=FACE_OUTER_BOUND('',#5801,.T.);
#564=FACE_OUTER_BOUND('',#5802,.T.);
#565=FACE_OUTER_BOUND('',#5803,.T.);
#566=FACE_OUTER_BOUND('',#5804,.T.);
#567=FACE_OUTER_BOUND('',#5805,.T.);
#568=FACE_OUTER_BOUND('',#5806,.T.);
#569=FACE_OUTER_BOUND('',#5807,.T.);
#570=FACE_OUTER_BOUND('',#5808,.T.);
#571=FACE_OUTER_BOUND('',#5809,.T.);
#572=FACE_OUTER_BOUND('',#5810,.T.);
#573=FACE_OUTER_BOUND('',#5811,.T.);
#574=FACE_OUTER_BOUND('',#5812,.T.);
#575=FACE_OUTER_BOUND('',#5813,.T.);
#576=FACE_OUTER_BOUND('',#5814,.T.);
#577=FACE_OUTER_BOUND('',#5815,.T.);
#578=FACE_OUTER_BOUND('',#5816,.T.);
#579=FACE_OUTER_BOUND('',#5817,.T.);
#580=FACE_OUTER_BOUND('',#5818,.T.);
#581=FACE_OUTER_BOUND('',#5819,.T.);
#582=FACE_OUTER_BOUND('',#5820,.T.);
#583=FACE_OUTER_BOUND('',#5821,.T.);
#584=FACE_OUTER_BOUND('',#5822,.T.);
#585=FACE_OUTER_BOUND('',#5823,.T.);
#586=FACE_OUTER_BOUND('',#5824,.T.);
#587=FACE_OUTER_BOUND('',#5825,.T.);
#588=FACE_OUTER_BOUND('',#5826,.T.);
#589=FACE_OUTER_BOUND('',#5827,.T.);
#590=FACE_OUTER_BOUND('',#5828,.T.);
#591=FACE_OUTER_BOUND('',#5829,.T.);
#592=FACE_OUTER_BOUND('',#5830,.T.);
#593=FACE_OUTER_BOUND('',#5831,.T.);
#594=FACE_OUTER_BOUND('',#5832,.T.);
#595=FACE_OUTER_BOUND('',#5833,.T.);
#596=FACE_OUTER_BOUND('',#5834,.T.);
#597=FACE_OUTER_BOUND('',#5835,.T.);
#598=FACE_OUTER_BOUND('',#5836,.T.);
#599=FACE_OUTER_BOUND('',#5837,.T.);
#600=FACE_OUTER_BOUND('',#5838,.T.);
#601=FACE_OUTER_BOUND('',#5839,.T.);
#602=FACE_OUTER_BOUND('',#5840,.T.);
#603=FACE_OUTER_BOUND('',#5841,.T.);
#604=FACE_OUTER_BOUND('',#5842,.T.);
#605=FACE_OUTER_BOUND('',#5843,.T.);
#606=FACE_OUTER_BOUND('',#5844,.T.);
#607=FACE_OUTER_BOUND('',#5845,.T.);
#608=FACE_OUTER_BOUND('',#5846,.T.);
#609=FACE_OUTER_BOUND('',#5847,.T.);
#610=FACE_OUTER_BOUND('',#5848,.T.);
#611=FACE_OUTER_BOUND('',#5849,.T.);
#612=FACE_OUTER_BOUND('',#5850,.T.);
#613=FACE_OUTER_BOUND('',#5851,.T.);
#614=FACE_OUTER_BOUND('',#5852,.T.);
#615=FACE_OUTER_BOUND('',#5853,.T.);
#616=FACE_OUTER_BOUND('',#5854,.T.);
#617=FACE_OUTER_BOUND('',#5855,.T.);
#618=FACE_OUTER_BOUND('',#5856,.T.);
#619=FACE_OUTER_BOUND('',#5857,.T.);
#620=FACE_OUTER_BOUND('',#5858,.T.);
#621=FACE_OUTER_BOUND('',#5859,.T.);
#622=FACE_OUTER_BOUND('',#5860,.T.);
#623=FACE_OUTER_BOUND('',#5861,.T.);
#624=FACE_OUTER_BOUND('',#5862,.T.);
#625=FACE_OUTER_BOUND('',#5863,.T.);
#626=FACE_OUTER_BOUND('',#5864,.T.);
#627=FACE_OUTER_BOUND('',#5865,.T.);
#628=FACE_OUTER_BOUND('',#5866,.T.);
#629=FACE_OUTER_BOUND('',#5867,.T.);
#630=FACE_OUTER_BOUND('',#5868,.T.);
#631=FACE_OUTER_BOUND('',#5869,.T.);
#632=FACE_OUTER_BOUND('',#5870,.T.);
#633=FACE_OUTER_BOUND('',#5871,.T.);
#634=FACE_OUTER_BOUND('',#5872,.T.);
#635=FACE_OUTER_BOUND('',#5873,.T.);
#636=FACE_OUTER_BOUND('',#5874,.T.);
#637=FACE_OUTER_BOUND('',#5875,.T.);
#638=FACE_OUTER_BOUND('',#5876,.T.);
#639=FACE_OUTER_BOUND('',#5877,.T.);
#640=FACE_OUTER_BOUND('',#5878,.T.);
#641=FACE_OUTER_BOUND('',#5879,.T.);
#642=FACE_OUTER_BOUND('',#5880,.T.);
#643=FACE_OUTER_BOUND('',#5881,.T.);
#644=FACE_OUTER_BOUND('',#5882,.T.);
#645=FACE_OUTER_BOUND('',#5883,.T.);
#646=FACE_OUTER_BOUND('',#5884,.T.);
#647=FACE_OUTER_BOUND('',#5885,.T.);
#648=FACE_OUTER_BOUND('',#5886,.T.);
#649=FACE_OUTER_BOUND('',#5887,.T.);
#650=FACE_OUTER_BOUND('',#5888,.T.);
#651=FACE_OUTER_BOUND('',#5889,.T.);
#652=FACE_OUTER_BOUND('',#5890,.T.);
#653=FACE_OUTER_BOUND('',#5891,.T.);
#654=FACE_OUTER_BOUND('',#5892,.T.);
#655=FACE_OUTER_BOUND('',#5893,.T.);
#656=FACE_OUTER_BOUND('',#5894,.T.);
#657=FACE_OUTER_BOUND('',#5895,.T.);
#658=FACE_OUTER_BOUND('',#5896,.T.);
#659=FACE_OUTER_BOUND('',#5897,.T.);
#660=FACE_OUTER_BOUND('',#5898,.T.);
#661=FACE_OUTER_BOUND('',#5899,.T.);
#662=FACE_OUTER_BOUND('',#5900,.T.);
#663=FACE_OUTER_BOUND('',#5901,.T.);
#664=FACE_OUTER_BOUND('',#5902,.T.);
#665=FACE_OUTER_BOUND('',#5903,.T.);
#666=FACE_OUTER_BOUND('',#5904,.T.);
#667=FACE_OUTER_BOUND('',#5905,.T.);
#668=FACE_OUTER_BOUND('',#5906,.T.);
#669=FACE_OUTER_BOUND('',#5907,.T.);
#670=FACE_OUTER_BOUND('',#5908,.T.);
#671=FACE_OUTER_BOUND('',#5909,.T.);
#672=FACE_OUTER_BOUND('',#5910,.T.);
#673=FACE_OUTER_BOUND('',#5911,.T.);
#674=FACE_OUTER_BOUND('',#5912,.T.);
#675=FACE_OUTER_BOUND('',#5913,.T.);
#676=FACE_OUTER_BOUND('',#5914,.T.);
#677=FACE_OUTER_BOUND('',#5915,.T.);
#678=FACE_OUTER_BOUND('',#5916,.T.);
#679=FACE_OUTER_BOUND('',#5917,.T.);
#680=FACE_OUTER_BOUND('',#5918,.T.);
#681=FACE_OUTER_BOUND('',#5919,.T.);
#682=FACE_OUTER_BOUND('',#5920,.T.);
#683=FACE_OUTER_BOUND('',#5921,.T.);
#684=FACE_OUTER_BOUND('',#5922,.T.);
#685=FACE_OUTER_BOUND('',#5923,.T.);
#686=FACE_OUTER_BOUND('',#5924,.T.);
#687=FACE_OUTER_BOUND('',#5925,.T.);
#688=FACE_OUTER_BOUND('',#5926,.T.);
#689=FACE_OUTER_BOUND('',#5927,.T.);
#690=FACE_OUTER_BOUND('',#5928,.T.);
#691=FACE_OUTER_BOUND('',#5929,.T.);
#692=FACE_OUTER_BOUND('',#5930,.T.);
#693=FACE_OUTER_BOUND('',#5931,.T.);
#694=FACE_OUTER_BOUND('',#5932,.T.);
#695=FACE_OUTER_BOUND('',#5933,.T.);
#696=FACE_OUTER_BOUND('',#5934,.T.);
#697=FACE_OUTER_BOUND('',#5935,.T.);
#698=FACE_OUTER_BOUND('',#5936,.T.);
#699=FACE_OUTER_BOUND('',#5937,.T.);
#700=FACE_OUTER_BOUND('',#5938,.T.);
#701=FACE_OUTER_BOUND('',#5939,.T.);
#702=FACE_OUTER_BOUND('',#5940,.T.);
#703=FACE_OUTER_BOUND('',#5941,.T.);
#704=FACE_OUTER_BOUND('',#5942,.T.);
#705=FACE_OUTER_BOUND('',#5943,.T.);
#706=FACE_OUTER_BOUND('',#5944,.T.);
#707=FACE_OUTER_BOUND('',#5945,.T.);
#708=FACE_OUTER_BOUND('',#5946,.T.);
#709=FACE_OUTER_BOUND('',#5947,.T.);
#710=FACE_OUTER_BOUND('',#5948,.T.);
#711=FACE_OUTER_BOUND('',#5949,.T.);
#712=FACE_OUTER_BOUND('',#5950,.T.);
#713=FACE_OUTER_BOUND('',#5951,.T.);
#714=FACE_OUTER_BOUND('',#5952,.T.);
#715=FACE_OUTER_BOUND('',#5953,.T.);
#716=FACE_OUTER_BOUND('',#5954,.T.);
#717=FACE_OUTER_BOUND('',#5955,.T.);
#718=FACE_OUTER_BOUND('',#5956,.T.);
#719=FACE_OUTER_BOUND('',#5957,.T.);
#720=FACE_OUTER_BOUND('',#5958,.T.);
#721=FACE_OUTER_BOUND('',#5959,.T.);
#722=FACE_OUTER_BOUND('',#5960,.T.);
#723=FACE_OUTER_BOUND('',#5961,.T.);
#724=FACE_OUTER_BOUND('',#5962,.T.);
#725=FACE_OUTER_BOUND('',#5963,.T.);
#726=FACE_OUTER_BOUND('',#5964,.T.);
#727=FACE_OUTER_BOUND('',#5965,.T.);
#728=FACE_OUTER_BOUND('',#5966,.T.);
#729=FACE_OUTER_BOUND('',#5967,.T.);
#730=FACE_OUTER_BOUND('',#5968,.T.);
#731=FACE_OUTER_BOUND('',#5969,.T.);
#732=FACE_OUTER_BOUND('',#5970,.T.);
#733=FACE_OUTER_BOUND('',#5971,.T.);
#734=FACE_OUTER_BOUND('',#5972,.T.);
#735=FACE_OUTER_BOUND('',#5973,.T.);
#736=FACE_OUTER_BOUND('',#5974,.T.);
#737=FACE_OUTER_BOUND('',#5975,.T.);
#738=FACE_OUTER_BOUND('',#5976,.T.);
#739=FACE_OUTER_BOUND('',#5977,.T.);
#740=FACE_OUTER_BOUND('',#5978,.T.);
#741=FACE_OUTER_BOUND('',#5979,.T.);
#742=FACE_OUTER_BOUND('',#5980,.T.);
#743=FACE_OUTER_BOUND('',#5981,.T.);
#744=FACE_OUTER_BOUND('',#5982,.T.);
#745=FACE_OUTER_BOUND('',#5983,.T.);
#746=FACE_OUTER_BOUND('',#5984,.T.);
#747=FACE_OUTER_BOUND('',#5985,.T.);
#748=FACE_OUTER_BOUND('',#5986,.T.);
#749=FACE_OUTER_BOUND('',#5987,.T.);
#750=FACE_OUTER_BOUND('',#5988,.T.);
#751=FACE_OUTER_BOUND('',#5989,.T.);
#752=FACE_OUTER_BOUND('',#5990,.T.);
#753=FACE_OUTER_BOUND('',#5991,.T.);
#754=FACE_OUTER_BOUND('',#5992,.T.);
#755=FACE_OUTER_BOUND('',#5993,.T.);
#756=FACE_OUTER_BOUND('',#5994,.T.);
#757=FACE_OUTER_BOUND('',#5995,.T.);
#758=FACE_OUTER_BOUND('',#5996,.T.);
#759=FACE_OUTER_BOUND('',#5997,.T.);
#760=FACE_OUTER_BOUND('',#5998,.T.);
#761=FACE_OUTER_BOUND('',#5999,.T.);
#762=FACE_OUTER_BOUND('',#6000,.T.);
#763=FACE_OUTER_BOUND('',#6001,.T.);
#764=FACE_OUTER_BOUND('',#6002,.T.);
#765=FACE_OUTER_BOUND('',#6003,.T.);
#766=FACE_OUTER_BOUND('',#6004,.T.);
#767=FACE_OUTER_BOUND('',#6005,.T.);
#768=FACE_OUTER_BOUND('',#6006,.T.);
#769=FACE_OUTER_BOUND('',#6007,.T.);
#770=FACE_OUTER_BOUND('',#6008,.T.);
#771=FACE_OUTER_BOUND('',#6009,.T.);
#772=FACE_OUTER_BOUND('',#6010,.T.);
#773=FACE_OUTER_BOUND('',#6011,.T.);
#774=FACE_OUTER_BOUND('',#6012,.T.);
#775=FACE_OUTER_BOUND('',#6013,.T.);
#776=FACE_OUTER_BOUND('',#6014,.T.);
#777=FACE_OUTER_BOUND('',#6015,.T.);
#778=FACE_OUTER_BOUND('',#6016,.T.);
#779=FACE_OUTER_BOUND('',#6017,.T.);
#780=FACE_OUTER_BOUND('',#6018,.T.);
#781=FACE_OUTER_BOUND('',#6019,.T.);
#782=FACE_OUTER_BOUND('',#6020,.T.);
#783=FACE_OUTER_BOUND('',#6021,.T.);
#784=FACE_OUTER_BOUND('',#6022,.T.);
#785=FACE_OUTER_BOUND('',#6023,.T.);
#786=FACE_OUTER_BOUND('',#6024,.T.);
#787=FACE_OUTER_BOUND('',#6025,.T.);
#788=FACE_OUTER_BOUND('',#6026,.T.);
#789=FACE_OUTER_BOUND('',#6027,.T.);
#790=FACE_OUTER_BOUND('',#6028,.T.);
#791=FACE_OUTER_BOUND('',#6029,.T.);
#792=FACE_OUTER_BOUND('',#6030,.T.);
#793=FACE_OUTER_BOUND('',#6031,.T.);
#794=FACE_OUTER_BOUND('',#6032,.T.);
#795=FACE_OUTER_BOUND('',#6033,.T.);
#796=FACE_OUTER_BOUND('',#6034,.T.);
#797=FACE_OUTER_BOUND('',#6035,.T.);
#798=FACE_OUTER_BOUND('',#6036,.T.);
#799=FACE_OUTER_BOUND('',#6037,.T.);
#800=FACE_OUTER_BOUND('',#6038,.T.);
#801=FACE_OUTER_BOUND('',#6039,.T.);
#802=FACE_OUTER_BOUND('',#6040,.T.);
#803=FACE_OUTER_BOUND('',#6041,.T.);
#804=FACE_OUTER_BOUND('',#6042,.T.);
#805=FACE_OUTER_BOUND('',#6043,.T.);
#806=FACE_OUTER_BOUND('',#6044,.T.);
#807=FACE_OUTER_BOUND('',#6045,.T.);
#808=FACE_OUTER_BOUND('',#6046,.T.);
#809=FACE_OUTER_BOUND('',#6047,.T.);
#810=FACE_OUTER_BOUND('',#6048,.T.);
#811=FACE_OUTER_BOUND('',#6049,.T.);
#812=FACE_OUTER_BOUND('',#6050,.T.);
#813=FACE_OUTER_BOUND('',#6051,.T.);
#814=FACE_OUTER_BOUND('',#6052,.T.);
#815=FACE_OUTER_BOUND('',#6053,.T.);
#816=FACE_OUTER_BOUND('',#6054,.T.);
#817=FACE_OUTER_BOUND('',#6055,.T.);
#818=FACE_OUTER_BOUND('',#6056,.T.);
#819=FACE_OUTER_BOUND('',#6057,.T.);
#820=FACE_OUTER_BOUND('',#6058,.T.);
#821=FACE_OUTER_BOUND('',#6059,.T.);
#822=FACE_OUTER_BOUND('',#6060,.T.);
#823=FACE_OUTER_BOUND('',#6061,.T.);
#824=FACE_OUTER_BOUND('',#6062,.T.);
#825=FACE_OUTER_BOUND('',#6063,.T.);
#826=FACE_OUTER_BOUND('',#6064,.T.);
#827=FACE_OUTER_BOUND('',#6065,.T.);
#828=FACE_OUTER_BOUND('',#6066,.T.);
#829=FACE_OUTER_BOUND('',#6067,.T.);
#830=FACE_OUTER_BOUND('',#6068,.T.);
#831=FACE_OUTER_BOUND('',#6069,.T.);
#832=FACE_OUTER_BOUND('',#6070,.T.);
#833=FACE_OUTER_BOUND('',#6071,.T.);
#834=FACE_OUTER_BOUND('',#6072,.T.);
#835=FACE_OUTER_BOUND('',#6073,.T.);
#836=FACE_OUTER_BOUND('',#6074,.T.);
#837=FACE_OUTER_BOUND('',#6075,.T.);
#838=FACE_OUTER_BOUND('',#6076,.T.);
#839=FACE_OUTER_BOUND('',#6077,.T.);
#840=FACE_OUTER_BOUND('',#6078,.T.);
#841=FACE_OUTER_BOUND('',#6079,.T.);
#842=FACE_OUTER_BOUND('',#6080,.T.);
#843=FACE_OUTER_BOUND('',#6081,.T.);
#844=FACE_OUTER_BOUND('',#6082,.T.);
#845=FACE_OUTER_BOUND('',#6083,.T.);
#846=FACE_OUTER_BOUND('',#6084,.T.);
#847=FACE_OUTER_BOUND('',#6085,.T.);
#848=FACE_OUTER_BOUND('',#6086,.T.);
#849=FACE_OUTER_BOUND('',#6087,.T.);
#850=FACE_OUTER_BOUND('',#6088,.T.);
#851=FACE_OUTER_BOUND('',#6089,.T.);
#852=FACE_OUTER_BOUND('',#6090,.T.);
#853=FACE_OUTER_BOUND('',#6091,.T.);
#854=FACE_OUTER_BOUND('',#6092,.T.);
#855=FACE_OUTER_BOUND('',#6093,.T.);
#856=FACE_OUTER_BOUND('',#6094,.T.);
#857=FACE_OUTER_BOUND('',#6095,.T.);
#858=FACE_OUTER_BOUND('',#6096,.T.);
#859=FACE_OUTER_BOUND('',#6097,.T.);
#860=FACE_OUTER_BOUND('',#6098,.T.);
#861=FACE_OUTER_BOUND('',#6099,.T.);
#862=FACE_OUTER_BOUND('',#6100,.T.);
#863=FACE_OUTER_BOUND('',#6101,.T.);
#864=FACE_OUTER_BOUND('',#6102,.T.);
#865=FACE_OUTER_BOUND('',#6103,.T.);
#866=FACE_OUTER_BOUND('',#6104,.T.);
#867=FACE_OUTER_BOUND('',#6105,.T.);
#868=FACE_OUTER_BOUND('',#6106,.T.);
#869=FACE_OUTER_BOUND('',#6107,.T.);
#870=FACE_OUTER_BOUND('',#6108,.T.);
#871=FACE_OUTER_BOUND('',#6109,.T.);
#872=FACE_OUTER_BOUND('',#6110,.T.);
#873=FACE_OUTER_BOUND('',#6111,.T.);
#874=FACE_OUTER_BOUND('',#6112,.T.);
#875=FACE_OUTER_BOUND('',#6113,.T.);
#876=FACE_OUTER_BOUND('',#6114,.T.);
#877=FACE_OUTER_BOUND('',#6115,.T.);
#878=FACE_OUTER_BOUND('',#6116,.T.);
#879=FACE_OUTER_BOUND('',#6117,.T.);
#880=FACE_OUTER_BOUND('',#6118,.T.);
#881=FACE_OUTER_BOUND('',#6119,.T.);
#882=FACE_OUTER_BOUND('',#6120,.T.);
#883=FACE_OUTER_BOUND('',#6121,.T.);
#884=FACE_OUTER_BOUND('',#6122,.T.);
#885=FACE_OUTER_BOUND('',#6123,.T.);
#886=FACE_OUTER_BOUND('',#6124,.T.);
#887=FACE_OUTER_BOUND('',#6125,.T.);
#888=FACE_OUTER_BOUND('',#6126,.T.);
#889=FACE_OUTER_BOUND('',#6127,.T.);
#890=FACE_OUTER_BOUND('',#6128,.T.);
#891=FACE_OUTER_BOUND('',#6129,.T.);
#892=FACE_OUTER_BOUND('',#6130,.T.);
#893=FACE_OUTER_BOUND('',#6131,.T.);
#894=FACE_OUTER_BOUND('',#6132,.T.);
#895=FACE_OUTER_BOUND('',#6133,.T.);
#896=FACE_OUTER_BOUND('',#6134,.T.);
#897=FACE_OUTER_BOUND('',#6135,.T.);
#898=FACE_OUTER_BOUND('',#6136,.T.);
#899=FACE_OUTER_BOUND('',#6137,.T.);
#900=FACE_OUTER_BOUND('',#6138,.T.);
#901=FACE_OUTER_BOUND('',#6139,.T.);
#902=FACE_OUTER_BOUND('',#6140,.T.);
#903=FACE_OUTER_BOUND('',#6141,.T.);
#904=FACE_OUTER_BOUND('',#6142,.T.);
#905=FACE_OUTER_BOUND('',#6143,.T.);
#906=FACE_OUTER_BOUND('',#6144,.T.);
#907=FACE_OUTER_BOUND('',#6145,.T.);
#908=FACE_OUTER_BOUND('',#6146,.T.);
#909=FACE_OUTER_BOUND('',#6147,.T.);
#910=FACE_OUTER_BOUND('',#6148,.T.);
#911=FACE_OUTER_BOUND('',#6149,.T.);
#912=FACE_OUTER_BOUND('',#6150,.T.);
#913=FACE_OUTER_BOUND('',#6151,.T.);
#914=FACE_OUTER_BOUND('',#6152,.T.);
#915=FACE_OUTER_BOUND('',#6153,.T.);
#916=FACE_OUTER_BOUND('',#6154,.T.);
#917=FACE_OUTER_BOUND('',#6155,.T.);
#918=FACE_OUTER_BOUND('',#6156,.T.);
#919=FACE_OUTER_BOUND('',#6157,.T.);
#920=FACE_OUTER_BOUND('',#6158,.T.);
#921=FACE_OUTER_BOUND('',#6159,.T.);
#922=FACE_OUTER_BOUND('',#6160,.T.);
#923=FACE_OUTER_BOUND('',#6161,.T.);
#924=FACE_OUTER_BOUND('',#6162,.T.);
#925=FACE_OUTER_BOUND('',#6163,.T.);
#926=FACE_OUTER_BOUND('',#6164,.T.);
#927=FACE_OUTER_BOUND('',#6165,.T.);
#928=FACE_OUTER_BOUND('',#6166,.T.);
#929=FACE_OUTER_BOUND('',#6167,.T.);
#930=FACE_OUTER_BOUND('',#6168,.T.);
#931=FACE_OUTER_BOUND('',#6169,.T.);
#932=FACE_OUTER_BOUND('',#6170,.T.);
#933=FACE_OUTER_BOUND('',#6171,.T.);
#934=FACE_OUTER_BOUND('',#6172,.T.);
#935=FACE_OUTER_BOUND('',#6173,.T.);
#936=FACE_OUTER_BOUND('',#6174,.T.);
#937=FACE_OUTER_BOUND('',#6175,.T.);
#938=FACE_OUTER_BOUND('',#6176,.T.);
#939=FACE_OUTER_BOUND('',#6177,.T.);
#940=FACE_OUTER_BOUND('',#6178,.T.);
#941=FACE_OUTER_BOUND('',#6179,.T.);
#942=FACE_OUTER_BOUND('',#6180,.T.);
#943=FACE_OUTER_BOUND('',#6181,.T.);
#944=FACE_OUTER_BOUND('',#6182,.T.);
#945=FACE_OUTER_BOUND('',#6183,.T.);
#946=FACE_OUTER_BOUND('',#6184,.T.);
#947=FACE_OUTER_BOUND('',#6185,.T.);
#948=FACE_OUTER_BOUND('',#6186,.T.);
#949=FACE_OUTER_BOUND('',#6187,.T.);
#950=FACE_OUTER_BOUND('',#6188,.T.);
#951=FACE_OUTER_BOUND('',#6189,.T.);
#952=FACE_OUTER_BOUND('',#6190,.T.);
#953=FACE_OUTER_BOUND('',#6191,.T.);
#954=FACE_OUTER_BOUND('',#6192,.T.);
#955=FACE_OUTER_BOUND('',#6193,.T.);
#956=FACE_OUTER_BOUND('',#6194,.T.);
#957=FACE_OUTER_BOUND('',#6195,.T.);
#958=FACE_OUTER_BOUND('',#6196,.T.);
#959=FACE_OUTER_BOUND('',#6197,.T.);
#960=FACE_OUTER_BOUND('',#6198,.T.);
#961=FACE_OUTER_BOUND('',#6199,.T.);
#962=FACE_OUTER_BOUND('',#6200,.T.);
#963=FACE_OUTER_BOUND('',#6201,.T.);
#964=FACE_OUTER_BOUND('',#6202,.T.);
#965=FACE_OUTER_BOUND('',#6203,.T.);
#966=FACE_OUTER_BOUND('',#6204,.T.);
#967=FACE_OUTER_BOUND('',#6205,.T.);
#968=FACE_OUTER_BOUND('',#6206,.T.);
#969=FACE_OUTER_BOUND('',#6207,.T.);
#970=FACE_OUTER_BOUND('',#6208,.T.);
#971=FACE_OUTER_BOUND('',#6209,.T.);
#972=FACE_OUTER_BOUND('',#6210,.T.);
#973=FACE_OUTER_BOUND('',#6211,.T.);
#974=FACE_OUTER_BOUND('',#6212,.T.);
#975=FACE_OUTER_BOUND('',#6213,.T.);
#976=FACE_OUTER_BOUND('',#6214,.T.);
#977=FACE_OUTER_BOUND('',#6215,.T.);
#978=FACE_OUTER_BOUND('',#6216,.T.);
#979=FACE_OUTER_BOUND('',#6217,.T.);
#980=FACE_OUTER_BOUND('',#6218,.T.);
#981=FACE_OUTER_BOUND('',#6219,.T.);
#982=FACE_OUTER_BOUND('',#6220,.T.);
#983=FACE_OUTER_BOUND('',#6221,.T.);
#984=FACE_OUTER_BOUND('',#6222,.T.);
#985=FACE_OUTER_BOUND('',#6223,.T.);
#986=FACE_OUTER_BOUND('',#6224,.T.);
#987=FACE_OUTER_BOUND('',#6225,.T.);
#988=FACE_OUTER_BOUND('',#6226,.T.);
#989=FACE_OUTER_BOUND('',#6227,.T.);
#990=FACE_OUTER_BOUND('',#6228,.T.);
#991=FACE_OUTER_BOUND('',#6229,.T.);
#992=FACE_OUTER_BOUND('',#6230,.T.);
#993=FACE_OUTER_BOUND('',#6231,.T.);
#994=FACE_OUTER_BOUND('',#6232,.T.);
#995=FACE_OUTER_BOUND('',#6233,.T.);
#996=FACE_OUTER_BOUND('',#6234,.T.);
#997=FACE_OUTER_BOUND('',#6235,.T.);
#998=FACE_OUTER_BOUND('',#6236,.T.);
#999=FACE_OUTER_BOUND('',#6237,.T.);
#1000=FACE_OUTER_BOUND('',#6238,.T.);
#1001=FACE_OUTER_BOUND('',#6239,.T.);
#1002=FACE_OUTER_BOUND('',#6240,.T.);
#1003=FACE_OUTER_BOUND('',#6241,.T.);
#1004=FACE_OUTER_BOUND('',#6242,.T.);
#1005=FACE_OUTER_BOUND('',#6243,.T.);
#1006=FACE_OUTER_BOUND('',#6244,.T.);
#1007=FACE_OUTER_BOUND('',#6245,.T.);
#1008=FACE_OUTER_BOUND('',#6246,.T.);
#1009=FACE_OUTER_BOUND('',#6247,.T.);
#1010=FACE_OUTER_BOUND('',#6248,.T.);
#1011=FACE_OUTER_BOUND('',#6249,.T.);
#1012=FACE_OUTER_BOUND('',#6250,.T.);
#1013=FACE_OUTER_BOUND('',#6251,.T.);
#1014=FACE_OUTER_BOUND('',#6252,.T.);
#1015=FACE_OUTER_BOUND('',#6253,.T.);
#1016=FACE_OUTER_BOUND('',#6254,.T.);
#1017=FACE_OUTER_BOUND('',#6255,.T.);
#1018=FACE_OUTER_BOUND('',#6256,.T.);
#1019=FACE_OUTER_BOUND('',#6257,.T.);
#1020=FACE_OUTER_BOUND('',#6258,.T.);
#1021=FACE_OUTER_BOUND('',#6259,.T.);
#1022=FACE_OUTER_BOUND('',#6260,.T.);
#1023=FACE_OUTER_BOUND('',#6261,.T.);
#1024=FACE_OUTER_BOUND('',#6262,.T.);
#1025=FACE_OUTER_BOUND('',#6263,.T.);
#1026=FACE_OUTER_BOUND('',#6264,.T.);
#1027=FACE_OUTER_BOUND('',#6265,.T.);
#1028=FACE_OUTER_BOUND('',#6266,.T.);
#1029=FACE_OUTER_BOUND('',#6267,.T.);
#1030=FACE_OUTER_BOUND('',#6268,.T.);
#1031=FACE_OUTER_BOUND('',#6269,.T.);
#1032=FACE_OUTER_BOUND('',#6270,.T.);
#1033=FACE_OUTER_BOUND('',#6271,.T.);
#1034=FACE_OUTER_BOUND('',#6272,.T.);
#1035=FACE_OUTER_BOUND('',#6273,.T.);
#1036=FACE_OUTER_BOUND('',#6274,.T.);
#1037=FACE_OUTER_BOUND('',#6275,.T.);
#1038=FACE_OUTER_BOUND('',#6276,.T.);
#1039=FACE_OUTER_BOUND('',#6277,.T.);
#1040=FACE_OUTER_BOUND('',#6278,.T.);
#1041=FACE_OUTER_BOUND('',#6279,.T.);
#1042=FACE_OUTER_BOUND('',#6280,.T.);
#1043=FACE_OUTER_BOUND('',#6281,.T.);
#1044=FACE_OUTER_BOUND('',#6282,.T.);
#1045=FACE_OUTER_BOUND('',#6283,.T.);
#1046=FACE_OUTER_BOUND('',#6284,.T.);
#1047=FACE_OUTER_BOUND('',#6285,.T.);
#1048=FACE_OUTER_BOUND('',#6286,.T.);
#1049=FACE_OUTER_BOUND('',#6287,.T.);
#1050=FACE_OUTER_BOUND('',#6288,.T.);
#1051=FACE_OUTER_BOUND('',#6289,.T.);
#1052=FACE_OUTER_BOUND('',#6290,.T.);
#1053=FACE_OUTER_BOUND('',#6291,.T.);
#1054=FACE_OUTER_BOUND('',#6292,.T.);
#1055=FACE_OUTER_BOUND('',#6293,.T.);
#1056=FACE_OUTER_BOUND('',#6294,.T.);
#1057=FACE_OUTER_BOUND('',#6295,.T.);
#1058=FACE_OUTER_BOUND('',#6296,.T.);
#1059=FACE_OUTER_BOUND('',#6297,.T.);
#1060=FACE_OUTER_BOUND('',#6298,.T.);
#1061=FACE_OUTER_BOUND('',#6299,.T.);
#1062=FACE_OUTER_BOUND('',#6300,.T.);
#1063=FACE_OUTER_BOUND('',#6301,.T.);
#1064=FACE_OUTER_BOUND('',#6302,.T.);
#1065=FACE_OUTER_BOUND('',#6303,.T.);
#1066=FACE_OUTER_BOUND('',#6304,.T.);
#1067=FACE_OUTER_BOUND('',#6305,.T.);
#1068=FACE_OUTER_BOUND('',#6306,.T.);
#1069=FACE_OUTER_BOUND('',#6307,.T.);
#1070=FACE_OUTER_BOUND('',#6308,.T.);
#1071=FACE_OUTER_BOUND('',#6309,.T.);
#1072=FACE_OUTER_BOUND('',#6310,.T.);
#1073=FACE_OUTER_BOUND('',#6311,.T.);
#1074=FACE_OUTER_BOUND('',#6312,.T.);
#1075=FACE_OUTER_BOUND('',#6313,.T.);
#1076=FACE_OUTER_BOUND('',#6314,.T.);
#1077=FACE_OUTER_BOUND('',#6315,.T.);
#1078=FACE_OUTER_BOUND('',#6316,.T.);
#1079=FACE_OUTER_BOUND('',#6317,.T.);
#1080=FACE_OUTER_BOUND('',#6318,.T.);
#1081=FACE_OUTER_BOUND('',#6319,.T.);
#1082=FACE_OUTER_BOUND('',#6320,.T.);
#1083=FACE_OUTER_BOUND('',#6321,.T.);
#1084=FACE_OUTER_BOUND('',#6322,.T.);
#1085=FACE_OUTER_BOUND('',#6323,.T.);
#1086=FACE_OUTER_BOUND('',#6324,.T.);
#1087=FACE_OUTER_BOUND('',#6325,.T.);
#1088=FACE_OUTER_BOUND('',#6326,.T.);
#1089=FACE_OUTER_BOUND('',#6327,.T.);
#1090=FACE_OUTER_BOUND('',#6328,.T.);
#1091=FACE_OUTER_BOUND('',#6329,.T.);
#1092=FACE_OUTER_BOUND('',#6330,.T.);
#1093=FACE_OUTER_BOUND('',#6331,.T.);
#1094=FACE_OUTER_BOUND('',#6332,.T.);
#1095=FACE_OUTER_BOUND('',#6333,.T.);
#1096=FACE_OUTER_BOUND('',#6334,.T.);
#1097=FACE_OUTER_BOUND('',#6335,.T.);
#1098=FACE_OUTER_BOUND('',#6336,.T.);
#1099=FACE_OUTER_BOUND('',#6337,.T.);
#1100=FACE_OUTER_BOUND('',#6338,.T.);
#1101=FACE_OUTER_BOUND('',#6339,.T.);
#1102=FACE_OUTER_BOUND('',#6340,.T.);
#1103=FACE_OUTER_BOUND('',#6341,.T.);
#1104=FACE_OUTER_BOUND('',#6342,.T.);
#1105=FACE_OUTER_BOUND('',#6343,.T.);
#1106=FACE_OUTER_BOUND('',#6344,.T.);
#1107=FACE_OUTER_BOUND('',#6345,.T.);
#1108=FACE_OUTER_BOUND('',#6346,.T.);
#1109=FACE_OUTER_BOUND('',#6347,.T.);
#1110=FACE_OUTER_BOUND('',#6348,.T.);
#1111=FACE_OUTER_BOUND('',#6349,.T.);
#1112=FACE_OUTER_BOUND('',#6350,.T.);
#1113=FACE_OUTER_BOUND('',#6351,.T.);
#1114=FACE_OUTER_BOUND('',#6352,.T.);
#1115=FACE_OUTER_BOUND('',#6353,.T.);
#1116=FACE_OUTER_BOUND('',#6354,.T.);
#1117=FACE_OUTER_BOUND('',#6355,.T.);
#1118=FACE_OUTER_BOUND('',#6356,.T.);
#1119=FACE_OUTER_BOUND('',#6357,.T.);
#1120=FACE_OUTER_BOUND('',#6358,.T.);
#1121=FACE_OUTER_BOUND('',#6359,.T.);
#1122=FACE_OUTER_BOUND('',#6360,.T.);
#1123=FACE_OUTER_BOUND('',#6361,.T.);
#1124=FACE_OUTER_BOUND('',#6362,.T.);
#1125=FACE_OUTER_BOUND('',#6363,.T.);
#1126=FACE_OUTER_BOUND('',#6364,.T.);
#1127=FACE_OUTER_BOUND('',#6365,.T.);
#1128=FACE_OUTER_BOUND('',#6366,.T.);
#1129=FACE_OUTER_BOUND('',#6367,.T.);
#1130=FACE_OUTER_BOUND('',#6368,.T.);
#1131=FACE_OUTER_BOUND('',#6369,.T.);
#1132=FACE_OUTER_BOUND('',#6370,.T.);
#1133=FACE_OUTER_BOUND('',#6371,.T.);
#1134=FACE_OUTER_BOUND('',#6372,.T.);
#1135=FACE_OUTER_BOUND('',#6373,.T.);
#1136=FACE_OUTER_BOUND('',#6374,.T.);
#1137=FACE_OUTER_BOUND('',#6375,.T.);
#1138=FACE_OUTER_BOUND('',#6376,.T.);
#1139=FACE_OUTER_BOUND('',#6377,.T.);
#1140=FACE_OUTER_BOUND('',#6378,.T.);
#1141=FACE_OUTER_BOUND('',#6379,.T.);
#1142=FACE_OUTER_BOUND('',#6380,.T.);
#1143=FACE_OUTER_BOUND('',#6381,.T.);
#1144=FACE_OUTER_BOUND('',#6382,.T.);
#1145=FACE_OUTER_BOUND('',#6383,.T.);
#1146=FACE_OUTER_BOUND('',#6384,.T.);
#1147=FACE_OUTER_BOUND('',#6385,.T.);
#1148=FACE_OUTER_BOUND('',#6386,.T.);
#1149=FACE_OUTER_BOUND('',#6387,.T.);
#1150=FACE_OUTER_BOUND('',#6388,.T.);
#1151=FACE_OUTER_BOUND('',#6389,.T.);
#1152=FACE_OUTER_BOUND('',#6390,.T.);
#1153=FACE_OUTER_BOUND('',#6391,.T.);
#1154=FACE_OUTER_BOUND('',#6392,.T.);
#1155=FACE_OUTER_BOUND('',#6393,.T.);
#1156=FACE_OUTER_BOUND('',#6394,.T.);
#1157=FACE_OUTER_BOUND('',#6395,.T.);
#1158=FACE_OUTER_BOUND('',#6396,.T.);
#1159=FACE_OUTER_BOUND('',#6397,.T.);
#1160=FACE_OUTER_BOUND('',#6398,.T.);
#1161=FACE_OUTER_BOUND('',#6399,.T.);
#1162=FACE_OUTER_BOUND('',#6400,.T.);
#1163=FACE_OUTER_BOUND('',#6401,.T.);
#1164=FACE_OUTER_BOUND('',#6402,.T.);
#1165=FACE_OUTER_BOUND('',#6403,.T.);
#1166=FACE_OUTER_BOUND('',#6404,.T.);
#1167=FACE_OUTER_BOUND('',#6405,.T.);
#1168=FACE_OUTER_BOUND('',#6406,.T.);
#1169=FACE_OUTER_BOUND('',#6407,.T.);
#1170=FACE_OUTER_BOUND('',#6408,.T.);
#1171=FACE_OUTER_BOUND('',#6409,.T.);
#1172=FACE_OUTER_BOUND('',#6410,.T.);
#1173=FACE_OUTER_BOUND('',#6411,.T.);
#1174=FACE_OUTER_BOUND('',#6412,.T.);
#1175=FACE_OUTER_BOUND('',#6413,.T.);
#1176=FACE_OUTER_BOUND('',#6414,.T.);
#1177=FACE_OUTER_BOUND('',#6415,.T.);
#1178=FACE_OUTER_BOUND('',#6416,.T.);
#1179=FACE_OUTER_BOUND('',#6417,.T.);
#1180=FACE_OUTER_BOUND('',#6418,.T.);
#1181=FACE_OUTER_BOUND('',#6419,.T.);
#1182=FACE_OUTER_BOUND('',#6420,.T.);
#1183=FACE_OUTER_BOUND('',#6421,.T.);
#1184=FACE_OUTER_BOUND('',#6422,.T.);
#1185=FACE_OUTER_BOUND('',#6423,.T.);
#1186=FACE_OUTER_BOUND('',#6424,.T.);
#1187=FACE_OUTER_BOUND('',#6425,.T.);
#1188=FACE_OUTER_BOUND('',#6426,.T.);
#1189=FACE_OUTER_BOUND('',#6427,.T.);
#1190=FACE_OUTER_BOUND('',#6428,.T.);
#1191=FACE_OUTER_BOUND('',#6429,.T.);
#1192=FACE_OUTER_BOUND('',#6430,.T.);
#1193=FACE_OUTER_BOUND('',#6431,.T.);
#1194=FACE_OUTER_BOUND('',#6432,.T.);
#1195=FACE_OUTER_BOUND('',#6433,.T.);
#1196=FACE_OUTER_BOUND('',#6434,.T.);
#1197=FACE_OUTER_BOUND('',#6435,.T.);
#1198=FACE_OUTER_BOUND('',#6436,.T.);
#1199=FACE_OUTER_BOUND('',#6437,.T.);
#1200=FACE_OUTER_BOUND('',#6438,.T.);
#1201=FACE_OUTER_BOUND('',#6439,.T.);
#1202=FACE_OUTER_BOUND('',#6440,.T.);
#1203=FACE_OUTER_BOUND('',#6441,.T.);
#1204=FACE_OUTER_BOUND('',#6442,.T.);
#1205=FACE_OUTER_BOUND('',#6443,.T.);
#1206=FACE_OUTER_BOUND('',#6444,.T.);
#1207=FACE_OUTER_BOUND('',#6445,.T.);
#1208=FACE_OUTER_BOUND('',#6446,.T.);
#1209=FACE_OUTER_BOUND('',#6447,.T.);
#1210=FACE_OUTER_BOUND('',#6448,.T.);
#1211=FACE_OUTER_BOUND('',#6449,.T.);
#1212=FACE_OUTER_BOUND('',#6450,.T.);
#1213=FACE_OUTER_BOUND('',#6451,.T.);
#1214=FACE_OUTER_BOUND('',#6452,.T.);
#1215=FACE_OUTER_BOUND('',#6453,.T.);
#1216=FACE_OUTER_BOUND('',#6454,.T.);
#1217=FACE_OUTER_BOUND('',#6455,.T.);
#1218=FACE_OUTER_BOUND('',#6456,.T.);
#1219=FACE_OUTER_BOUND('',#6457,.T.);
#1220=FACE_OUTER_BOUND('',#6458,.T.);
#1221=FACE_OUTER_BOUND('',#6459,.T.);
#1222=FACE_OUTER_BOUND('',#6460,.T.);
#1223=FACE_OUTER_BOUND('',#6461,.T.);
#1224=FACE_OUTER_BOUND('',#6462,.T.);
#1225=FACE_OUTER_BOUND('',#6463,.T.);
#1226=FACE_OUTER_BOUND('',#6464,.T.);
#1227=FACE_OUTER_BOUND('',#6465,.T.);
#1228=FACE_OUTER_BOUND('',#6466,.T.);
#1229=FACE_OUTER_BOUND('',#6467,.T.);
#1230=FACE_OUTER_BOUND('',#6468,.T.);
#1231=FACE_OUTER_BOUND('',#6469,.T.);
#1232=FACE_OUTER_BOUND('',#6470,.T.);
#1233=FACE_OUTER_BOUND('',#6471,.T.);
#1234=FACE_OUTER_BOUND('',#6472,.T.);
#1235=FACE_OUTER_BOUND('',#6473,.T.);
#1236=FACE_OUTER_BOUND('',#6474,.T.);
#1237=FACE_OUTER_BOUND('',#6475,.T.);
#1238=FACE_OUTER_BOUND('',#6476,.T.);
#1239=FACE_OUTER_BOUND('',#6477,.T.);
#1240=FACE_OUTER_BOUND('',#6478,.T.);
#1241=FACE_OUTER_BOUND('',#6479,.T.);
#1242=FACE_OUTER_BOUND('',#6480,.T.);
#1243=FACE_OUTER_BOUND('',#6481,.T.);
#1244=FACE_OUTER_BOUND('',#6482,.T.);
#1245=FACE_OUTER_BOUND('',#6483,.T.);
#1246=FACE_OUTER_BOUND('',#6484,.T.);
#1247=FACE_OUTER_BOUND('',#6485,.T.);
#1248=FACE_OUTER_BOUND('',#6486,.T.);
#1249=FACE_OUTER_BOUND('',#6487,.T.);
#1250=FACE_OUTER_BOUND('',#6488,.T.);
#1251=FACE_OUTER_BOUND('',#6489,.T.);
#1252=FACE_OUTER_BOUND('',#6490,.T.);
#1253=FACE_OUTER_BOUND('',#6491,.T.);
#1254=FACE_OUTER_BOUND('',#6492,.T.);
#1255=FACE_OUTER_BOUND('',#6493,.T.);
#1256=FACE_OUTER_BOUND('',#6494,.T.);
#1257=FACE_OUTER_BOUND('',#6495,.T.);
#1258=FACE_OUTER_BOUND('',#6496,.T.);
#1259=FACE_OUTER_BOUND('',#6497,.T.);
#1260=FACE_OUTER_BOUND('',#6498,.T.);
#1261=FACE_OUTER_BOUND('',#6499,.T.);
#1262=FACE_OUTER_BOUND('',#6500,.T.);
#1263=FACE_OUTER_BOUND('',#6501,.T.);
#1264=FACE_OUTER_BOUND('',#6502,.T.);
#1265=FACE_OUTER_BOUND('',#6503,.T.);
#1266=FACE_OUTER_BOUND('',#6504,.T.);
#1267=FACE_OUTER_BOUND('',#6505,.T.);
#1268=FACE_OUTER_BOUND('',#6506,.T.);
#1269=FACE_OUTER_BOUND('',#6507,.T.);
#1270=FACE_OUTER_BOUND('',#6508,.T.);
#1271=FACE_OUTER_BOUND('',#6509,.T.);
#1272=FACE_OUTER_BOUND('',#6510,.T.);
#1273=FACE_OUTER_BOUND('',#6511,.T.);
#1274=FACE_OUTER_BOUND('',#6512,.T.);
#1275=FACE_OUTER_BOUND('',#6513,.T.);
#1276=FACE_OUTER_BOUND('',#6514,.T.);
#1277=FACE_OUTER_BOUND('',#6515,.T.);
#1278=FACE_OUTER_BOUND('',#6516,.T.);
#1279=FACE_OUTER_BOUND('',#6517,.T.);
#1280=FACE_OUTER_BOUND('',#6518,.T.);
#1281=FACE_OUTER_BOUND('',#6519,.T.);
#1282=FACE_OUTER_BOUND('',#6520,.T.);
#1283=FACE_OUTER_BOUND('',#6521,.T.);
#1284=FACE_OUTER_BOUND('',#6522,.T.);
#1285=FACE_OUTER_BOUND('',#6523,.T.);
#1286=FACE_OUTER_BOUND('',#6524,.T.);
#1287=FACE_OUTER_BOUND('',#6525,.T.);
#1288=FACE_OUTER_BOUND('',#6526,.T.);
#1289=FACE_OUTER_BOUND('',#6527,.T.);
#1290=FACE_OUTER_BOUND('',#6528,.T.);
#1291=FACE_OUTER_BOUND('',#6529,.T.);
#1292=FACE_OUTER_BOUND('',#6530,.T.);
#1293=FACE_OUTER_BOUND('',#6531,.T.);
#1294=FACE_OUTER_BOUND('',#6532,.T.);
#1295=FACE_OUTER_BOUND('',#6533,.T.);
#1296=FACE_OUTER_BOUND('',#6534,.T.);
#1297=FACE_OUTER_BOUND('',#6535,.T.);
#1298=FACE_OUTER_BOUND('',#6536,.T.);
#1299=FACE_OUTER_BOUND('',#6537,.T.);
#1300=FACE_OUTER_BOUND('',#6538,.T.);
#1301=FACE_OUTER_BOUND('',#6539,.T.);
#1302=FACE_OUTER_BOUND('',#6540,.T.);
#1303=FACE_OUTER_BOUND('',#6541,.T.);
#1304=FACE_OUTER_BOUND('',#6542,.T.);
#1305=FACE_OUTER_BOUND('',#6543,.T.);
#1306=FACE_OUTER_BOUND('',#6544,.T.);
#1307=FACE_OUTER_BOUND('',#6545,.T.);
#1308=FACE_OUTER_BOUND('',#6546,.T.);
#1309=FACE_OUTER_BOUND('',#6547,.T.);
#1310=FACE_OUTER_BOUND('',#6548,.T.);
#1311=FACE_OUTER_BOUND('',#6549,.T.);
#1312=FACE_OUTER_BOUND('',#6550,.T.);
#1313=FACE_OUTER_BOUND('',#6551,.T.);
#1314=FACE_OUTER_BOUND('',#6552,.T.);
#1315=FACE_OUTER_BOUND('',#6553,.T.);
#1316=FACE_OUTER_BOUND('',#6554,.T.);
#1317=FACE_OUTER_BOUND('',#6555,.T.);
#1318=FACE_OUTER_BOUND('',#6556,.T.);
#1319=FACE_OUTER_BOUND('',#6557,.T.);
#1320=FACE_OUTER_BOUND('',#6558,.T.);
#1321=FACE_OUTER_BOUND('',#6559,.T.);
#1322=FACE_OUTER_BOUND('',#6560,.T.);
#1323=FACE_OUTER_BOUND('',#6561,.T.);
#1324=FACE_OUTER_BOUND('',#6562,.T.);
#1325=FACE_OUTER_BOUND('',#6563,.T.);
#1326=FACE_OUTER_BOUND('',#6564,.T.);
#1327=FACE_OUTER_BOUND('',#6565,.T.);
#1328=FACE_OUTER_BOUND('',#6566,.T.);
#1329=FACE_OUTER_BOUND('',#6567,.T.);
#1330=FACE_OUTER_BOUND('',#6568,.T.);
#1331=FACE_OUTER_BOUND('',#6569,.T.);
#1332=FACE_OUTER_BOUND('',#6570,.T.);
#1333=FACE_OUTER_BOUND('',#6571,.T.);
#1334=FACE_OUTER_BOUND('',#6572,.T.);
#1335=FACE_OUTER_BOUND('',#6573,.T.);
#1336=FACE_OUTER_BOUND('',#6574,.T.);
#1337=FACE_OUTER_BOUND('',#6575,.T.);
#1338=FACE_OUTER_BOUND('',#6576,.T.);
#1339=FACE_OUTER_BOUND('',#6577,.T.);
#1340=FACE_OUTER_BOUND('',#6578,.T.);
#1341=FACE_OUTER_BOUND('',#6579,.T.);
#1342=FACE_OUTER_BOUND('',#6580,.T.);
#1343=FACE_OUTER_BOUND('',#6581,.T.);
#1344=FACE_OUTER_BOUND('',#6582,.T.);
#1345=FACE_OUTER_BOUND('',#6583,.T.);
#1346=FACE_OUTER_BOUND('',#6584,.T.);
#1347=FACE_OUTER_BOUND('',#6585,.T.);
#1348=FACE_OUTER_BOUND('',#6586,.T.);
#1349=FACE_OUTER_BOUND('',#6587,.T.);
#1350=FACE_OUTER_BOUND('',#6588,.T.);
#1351=FACE_OUTER_BOUND('',#6589,.T.);
#1352=FACE_OUTER_BOUND('',#6590,.T.);
#1353=FACE_OUTER_BOUND('',#6591,.T.);
#1354=FACE_OUTER_BOUND('',#6592,.T.);
#1355=FACE_OUTER_BOUND('',#6593,.T.);
#1356=FACE_OUTER_BOUND('',#6594,.T.);
#1357=FACE_OUTER_BOUND('',#6595,.T.);
#1358=FACE_OUTER_BOUND('',#6596,.T.);
#1359=FACE_OUTER_BOUND('',#6597,.T.);
#1360=FACE_OUTER_BOUND('',#6598,.T.);
#1361=FACE_OUTER_BOUND('',#6599,.T.);
#1362=FACE_OUTER_BOUND('',#6600,.T.);
#1363=FACE_OUTER_BOUND('',#6601,.T.);
#1364=FACE_OUTER_BOUND('',#6602,.T.);
#1365=FACE_OUTER_BOUND('',#6603,.T.);
#1366=FACE_OUTER_BOUND('',#6604,.T.);
#1367=FACE_OUTER_BOUND('',#6605,.T.);
#1368=FACE_OUTER_BOUND('',#6606,.T.);
#1369=FACE_OUTER_BOUND('',#6607,.T.);
#1370=FACE_OUTER_BOUND('',#6608,.T.);
#1371=FACE_OUTER_BOUND('',#6609,.T.);
#1372=FACE_OUTER_BOUND('',#6610,.T.);
#1373=FACE_OUTER_BOUND('',#6611,.T.);
#1374=FACE_OUTER_BOUND('',#6612,.T.);
#1375=FACE_OUTER_BOUND('',#6613,.T.);
#1376=FACE_OUTER_BOUND('',#6614,.T.);
#1377=FACE_OUTER_BOUND('',#6615,.T.);
#1378=FACE_OUTER_BOUND('',#6616,.T.);
#1379=FACE_OUTER_BOUND('',#6617,.T.);
#1380=FACE_OUTER_BOUND('',#6618,.T.);
#1381=FACE_OUTER_BOUND('',#6619,.T.);
#1382=FACE_OUTER_BOUND('',#6620,.T.);
#1383=FACE_OUTER_BOUND('',#6621,.T.);
#1384=FACE_OUTER_BOUND('',#6622,.T.);
#1385=FACE_OUTER_BOUND('',#6623,.T.);
#1386=FACE_OUTER_BOUND('',#6624,.T.);
#1387=FACE_OUTER_BOUND('',#6625,.T.);
#1388=FACE_OUTER_BOUND('',#6626,.T.);
#1389=FACE_OUTER_BOUND('',#6627,.T.);
#1390=FACE_OUTER_BOUND('',#6628,.T.);
#1391=FACE_OUTER_BOUND('',#6629,.T.);
#1392=FACE_OUTER_BOUND('',#6630,.T.);
#1393=FACE_OUTER_BOUND('',#6631,.T.);
#1394=FACE_OUTER_BOUND('',#6632,.T.);
#1395=FACE_OUTER_BOUND('',#6633,.T.);
#1396=FACE_OUTER_BOUND('',#6634,.T.);
#1397=FACE_OUTER_BOUND('',#6635,.T.);
#1398=FACE_OUTER_BOUND('',#6636,.T.);
#1399=FACE_OUTER_BOUND('',#6637,.T.);
#1400=FACE_OUTER_BOUND('',#6638,.T.);
#1401=FACE_OUTER_BOUND('',#6639,.T.);
#1402=FACE_OUTER_BOUND('',#6640,.T.);
#1403=FACE_OUTER_BOUND('',#6641,.T.);
#1404=FACE_OUTER_BOUND('',#6642,.T.);
#1405=FACE_OUTER_BOUND('',#6643,.T.);
#1406=FACE_OUTER_BOUND('',#6644,.T.);
#1407=FACE_OUTER_BOUND('',#6645,.T.);
#1408=FACE_OUTER_BOUND('',#6646,.T.);
#1409=FACE_OUTER_BOUND('',#6647,.T.);
#1410=FACE_OUTER_BOUND('',#6648,.T.);
#1411=FACE_OUTER_BOUND('',#6649,.T.);
#1412=FACE_OUTER_BOUND('',#6650,.T.);
#1413=FACE_OUTER_BOUND('',#6651,.T.);
#1414=FACE_OUTER_BOUND('',#6652,.T.);
#1415=FACE_OUTER_BOUND('',#6653,.T.);
#1416=FACE_OUTER_BOUND('',#6654,.T.);
#1417=FACE_OUTER_BOUND('',#6655,.T.);
#1418=FACE_OUTER_BOUND('',#6656,.T.);
#1419=FACE_OUTER_BOUND('',#6657,.T.);
#1420=FACE_OUTER_BOUND('',#6658,.T.);
#1421=FACE_OUTER_BOUND('',#6659,.T.);
#1422=FACE_OUTER_BOUND('',#6660,.T.);
#1423=FACE_OUTER_BOUND('',#6661,.T.);
#1424=FACE_OUTER_BOUND('',#6662,.T.);
#1425=FACE_OUTER_BOUND('',#6663,.T.);
#1426=FACE_OUTER_BOUND('',#6664,.T.);
#1427=FACE_OUTER_BOUND('',#6665,.T.);
#1428=FACE_OUTER_BOUND('',#6666,.T.);
#1429=FACE_OUTER_BOUND('',#6667,.T.);
#1430=FACE_OUTER_BOUND('',#6668,.T.);
#1431=FACE_OUTER_BOUND('',#6669,.T.);
#1432=FACE_OUTER_BOUND('',#6670,.T.);
#1433=FACE_OUTER_BOUND('',#6671,.T.);
#1434=FACE_OUTER_BOUND('',#6672,.T.);
#1435=FACE_OUTER_BOUND('',#6673,.T.);
#1436=FACE_OUTER_BOUND('',#6674,.T.);
#1437=FACE_OUTER_BOUND('',#6675,.T.);
#1438=FACE_OUTER_BOUND('',#6676,.T.);
#1439=FACE_OUTER_BOUND('',#6677,.T.);
#1440=FACE_OUTER_BOUND('',#6678,.T.);
#1441=FACE_OUTER_BOUND('',#6679,.T.);
#1442=FACE_OUTER_BOUND('',#6680,.T.);
#1443=FACE_OUTER_BOUND('',#6681,.T.);
#1444=FACE_OUTER_BOUND('',#6682,.T.);
#1445=FACE_OUTER_BOUND('',#6683,.T.);
#1446=FACE_OUTER_BOUND('',#6684,.T.);
#1447=FACE_OUTER_BOUND('',#6685,.T.);
#1448=FACE_OUTER_BOUND('',#6686,.T.);
#1449=FACE_OUTER_BOUND('',#6687,.T.);
#1450=FACE_OUTER_BOUND('',#6688,.T.);
#1451=FACE_OUTER_BOUND('',#6689,.T.);
#1452=FACE_OUTER_BOUND('',#6690,.T.);
#1453=FACE_OUTER_BOUND('',#6691,.T.);
#1454=FACE_OUTER_BOUND('',#6692,.T.);
#1455=FACE_OUTER_BOUND('',#6693,.T.);
#1456=FACE_OUTER_BOUND('',#6694,.T.);
#1457=FACE_OUTER_BOUND('',#6695,.T.);
#1458=FACE_OUTER_BOUND('',#6696,.T.);
#1459=FACE_OUTER_BOUND('',#6697,.T.);
#1460=FACE_OUTER_BOUND('',#6698,.T.);
#1461=FACE_OUTER_BOUND('',#6699,.T.);
#1462=FACE_OUTER_BOUND('',#6700,.T.);
#1463=FACE_OUTER_BOUND('',#6701,.T.);
#1464=FACE_OUTER_BOUND('',#6702,.T.);
#1465=FACE_OUTER_BOUND('',#6703,.T.);
#1466=FACE_OUTER_BOUND('',#6704,.T.);
#1467=FACE_OUTER_BOUND('',#6705,.T.);
#1468=FACE_OUTER_BOUND('',#6706,.T.);
#1469=FACE_OUTER_BOUND('',#6707,.T.);
#1470=FACE_OUTER_BOUND('',#6708,.T.);
#1471=FACE_OUTER_BOUND('',#6709,.T.);
#1472=FACE_OUTER_BOUND('',#6710,.T.);
#1473=FACE_OUTER_BOUND('',#6711,.T.);
#1474=FACE_OUTER_BOUND('',#6712,.T.);
#1475=FACE_OUTER_BOUND('',#6713,.T.);
#1476=FACE_OUTER_BOUND('',#6714,.T.);
#1477=FACE_OUTER_BOUND('',#6715,.T.);
#1478=FACE_OUTER_BOUND('',#6716,.T.);
#1479=FACE_OUTER_BOUND('',#6717,.T.);
#1480=FACE_OUTER_BOUND('',#6718,.T.);
#1481=FACE_OUTER_BOUND('',#6719,.T.);
#1482=FACE_OUTER_BOUND('',#6720,.T.);
#1483=FACE_OUTER_BOUND('',#6721,.T.);
#1484=FACE_OUTER_BOUND('',#6722,.T.);
#1485=FACE_OUTER_BOUND('',#6723,.T.);
#1486=FACE_OUTER_BOUND('',#6724,.T.);
#1487=FACE_OUTER_BOUND('',#6725,.T.);
#1488=FACE_OUTER_BOUND('',#6726,.T.);
#1489=FACE_OUTER_BOUND('',#6727,.T.);
#1490=FACE_OUTER_BOUND('',#6728,.T.);
#1491=FACE_OUTER_BOUND('',#6729,.T.);
#1492=FACE_OUTER_BOUND('',#6730,.T.);
#1493=FACE_OUTER_BOUND('',#6731,.T.);
#1494=FACE_OUTER_BOUND('',#6732,.T.);
#1495=FACE_OUTER_BOUND('',#6733,.T.);
#1496=FACE_OUTER_BOUND('',#6734,.T.);
#1497=FACE_OUTER_BOUND('',#6735,.T.);
#1498=FACE_OUTER_BOUND('',#6736,.T.);
#1499=FACE_OUTER_BOUND('',#6737,.T.);
#1500=FACE_OUTER_BOUND('',#6738,.T.);
#1501=FACE_OUTER_BOUND('',#6739,.T.);
#1502=FACE_OUTER_BOUND('',#6740,.T.);
#1503=FACE_OUTER_BOUND('',#6741,.T.);
#1504=FACE_OUTER_BOUND('',#6742,.T.);
#1505=FACE_OUTER_BOUND('',#6743,.T.);
#1506=FACE_OUTER_BOUND('',#6744,.T.);
#1507=FACE_OUTER_BOUND('',#6745,.T.);
#1508=FACE_OUTER_BOUND('',#6746,.T.);
#1509=FACE_OUTER_BOUND('',#6747,.T.);
#1510=FACE_OUTER_BOUND('',#6748,.T.);
#1511=FACE_OUTER_BOUND('',#6749,.T.);
#1512=FACE_OUTER_BOUND('',#6750,.T.);
#1513=FACE_OUTER_BOUND('',#6751,.T.);
#1514=FACE_OUTER_BOUND('',#6752,.T.);
#1515=FACE_OUTER_BOUND('',#6753,.T.);
#1516=FACE_OUTER_BOUND('',#6754,.T.);
#1517=FACE_OUTER_BOUND('',#6755,.T.);
#1518=FACE_OUTER_BOUND('',#6756,.T.);
#1519=FACE_OUTER_BOUND('',#6757,.T.);
#1520=FACE_OUTER_BOUND('',#6758,.T.);
#1521=FACE_OUTER_BOUND('',#6759,.T.);
#1522=FACE_OUTER_BOUND('',#6760,.T.);
#1523=FACE_OUTER_BOUND('',#6761,.T.);
#1524=FACE_OUTER_BOUND('',#6762,.T.);
#1525=FACE_OUTER_BOUND('',#6763,.T.);
#1526=FACE_OUTER_BOUND('',#6764,.T.);
#1527=FACE_OUTER_BOUND('',#6765,.T.);
#1528=FACE_OUTER_BOUND('',#6766,.T.);
#1529=FACE_OUTER_BOUND('',#6767,.T.);
#1530=FACE_OUTER_BOUND('',#6768,.T.);
#1531=FACE_OUTER_BOUND('',#6769,.T.);
#1532=FACE_OUTER_BOUND('',#6770,.T.);
#1533=FACE_OUTER_BOUND('',#6771,.T.);
#1534=FACE_OUTER_BOUND('',#6772,.T.);
#1535=FACE_OUTER_BOUND('',#6773,.T.);
#1536=FACE_OUTER_BOUND('',#6774,.T.);
#1537=FACE_OUTER_BOUND('',#6775,.T.);
#1538=FACE_OUTER_BOUND('',#6776,.T.);
#1539=FACE_OUTER_BOUND('',#6777,.T.);
#1540=FACE_OUTER_BOUND('',#6778,.T.);
#1541=FACE_OUTER_BOUND('',#6779,.T.);
#1542=FACE_OUTER_BOUND('',#6780,.T.);
#1543=FACE_OUTER_BOUND('',#6781,.T.);
#1544=FACE_OUTER_BOUND('',#6782,.T.);
#1545=FACE_OUTER_BOUND('',#6783,.T.);
#1546=FACE_OUTER_BOUND('',#6784,.T.);
#1547=FACE_OUTER_BOUND('',#6785,.T.);
#1548=FACE_OUTER_BOUND('',#6786,.T.);
#1549=FACE_OUTER_BOUND('',#6787,.T.);
#1550=FACE_OUTER_BOUND('',#6788,.T.);
#1551=FACE_OUTER_BOUND('',#6789,.T.);
#1552=FACE_OUTER_BOUND('',#6790,.T.);
#1553=FACE_OUTER_BOUND('',#6791,.T.);
#1554=FACE_OUTER_BOUND('',#6792,.T.);
#1555=FACE_OUTER_BOUND('',#6793,.T.);
#1556=FACE_OUTER_BOUND('',#6794,.T.);
#1557=FACE_OUTER_BOUND('',#6795,.T.);
#1558=FACE_OUTER_BOUND('',#6796,.T.);
#1559=FACE_OUTER_BOUND('',#6797,.T.);
#1560=FACE_OUTER_BOUND('',#6798,.T.);
#1561=FACE_OUTER_BOUND('',#6799,.T.);
#1562=FACE_OUTER_BOUND('',#6800,.T.);
#1563=FACE_OUTER_BOUND('',#6801,.T.);
#1564=FACE_OUTER_BOUND('',#6802,.T.);
#1565=FACE_OUTER_BOUND('',#6803,.T.);
#1566=FACE_OUTER_BOUND('',#6804,.T.);
#1567=FACE_OUTER_BOUND('',#6805,.T.);
#1568=FACE_OUTER_BOUND('',#6806,.T.);
#1569=FACE_OUTER_BOUND('',#6807,.T.);
#1570=FACE_OUTER_BOUND('',#6808,.T.);
#1571=FACE_OUTER_BOUND('',#6809,.T.);
#1572=FACE_OUTER_BOUND('',#6810,.T.);
#1573=FACE_OUTER_BOUND('',#6811,.T.);
#1574=FACE_OUTER_BOUND('',#6812,.T.);
#1575=FACE_OUTER_BOUND('',#6813,.T.);
#1576=FACE_OUTER_BOUND('',#6814,.T.);
#1577=FACE_OUTER_BOUND('',#6815,.T.);
#1578=FACE_OUTER_BOUND('',#6816,.T.);
#1579=FACE_OUTER_BOUND('',#6817,.T.);
#1580=FACE_OUTER_BOUND('',#6818,.T.);
#1581=FACE_OUTER_BOUND('',#6819,.T.);
#1582=FACE_OUTER_BOUND('',#6820,.T.);
#1583=FACE_OUTER_BOUND('',#6821,.T.);
#1584=FACE_OUTER_BOUND('',#6822,.T.);
#1585=FACE_OUTER_BOUND('',#6823,.T.);
#1586=FACE_OUTER_BOUND('',#6824,.T.);
#1587=FACE_OUTER_BOUND('',#6825,.T.);
#1588=FACE_OUTER_BOUND('',#6826,.T.);
#1589=FACE_OUTER_BOUND('',#6827,.T.);
#1590=FACE_OUTER_BOUND('',#6828,.T.);
#1591=FACE_OUTER_BOUND('',#6829,.T.);
#1592=FACE_OUTER_BOUND('',#6830,.T.);
#1593=FACE_OUTER_BOUND('',#6831,.T.);
#1594=FACE_OUTER_BOUND('',#6832,.T.);
#1595=FACE_OUTER_BOUND('',#6833,.T.);
#1596=FACE_OUTER_BOUND('',#6834,.T.);
#1597=FACE_OUTER_BOUND('',#6835,.T.);
#1598=FACE_OUTER_BOUND('',#6836,.T.);
#1599=FACE_OUTER_BOUND('',#6837,.T.);
#1600=FACE_OUTER_BOUND('',#6838,.T.);
#1601=FACE_OUTER_BOUND('',#6839,.T.);
#1602=FACE_OUTER_BOUND('',#6840,.T.);
#1603=FACE_OUTER_BOUND('',#6841,.T.);
#1604=FACE_OUTER_BOUND('',#6842,.T.);
#1605=FACE_OUTER_BOUND('',#6843,.T.);
#1606=FACE_OUTER_BOUND('',#6844,.T.);
#1607=FACE_OUTER_BOUND('',#6845,.T.);
#1608=FACE_OUTER_BOUND('',#6846,.T.);
#1609=FACE_OUTER_BOUND('',#6847,.T.);
#1610=FACE_OUTER_BOUND('',#6848,.T.);
#1611=FACE_OUTER_BOUND('',#6849,.T.);
#1612=FACE_OUTER_BOUND('',#6850,.T.);
#1613=FACE_OUTER_BOUND('',#6851,.T.);
#1614=FACE_OUTER_BOUND('',#6852,.T.);
#1615=FACE_OUTER_BOUND('',#6853,.T.);
#1616=FACE_OUTER_BOUND('',#6854,.T.);
#1617=FACE_OUTER_BOUND('',#6855,.T.);
#1618=FACE_OUTER_BOUND('',#6856,.T.);
#1619=FACE_OUTER_BOUND('',#6857,.T.);
#1620=FACE_OUTER_BOUND('',#6858,.T.);
#1621=FACE_OUTER_BOUND('',#6859,.T.);
#1622=FACE_OUTER_BOUND('',#6860,.T.);
#1623=FACE_OUTER_BOUND('',#6861,.T.);
#1624=FACE_OUTER_BOUND('',#6862,.T.);
#1625=FACE_OUTER_BOUND('',#6863,.T.);
#1626=FACE_OUTER_BOUND('',#6864,.T.);
#1627=FACE_OUTER_BOUND('',#6865,.T.);
#1628=FACE_OUTER_BOUND('',#6866,.T.);
#1629=FACE_OUTER_BOUND('',#6867,.T.);
#1630=FACE_OUTER_BOUND('',#6868,.T.);
#1631=FACE_OUTER_BOUND('',#6869,.T.);
#1632=FACE_OUTER_BOUND('',#6870,.T.);
#1633=FACE_OUTER_BOUND('',#6871,.T.);
#1634=FACE_OUTER_BOUND('',#6872,.T.);
#1635=FACE_OUTER_BOUND('',#6873,.T.);
#1636=FACE_OUTER_BOUND('',#6874,.T.);
#1637=FACE_OUTER_BOUND('',#6875,.T.);
#1638=FACE_OUTER_BOUND('',#6876,.T.);
#1639=FACE_OUTER_BOUND('',#6877,.T.);
#1640=FACE_OUTER_BOUND('',#6878,.T.);
#1641=FACE_OUTER_BOUND('',#6879,.T.);
#1642=FACE_OUTER_BOUND('',#6880,.T.);
#1643=FACE_OUTER_BOUND('',#6881,.T.);
#1644=FACE_OUTER_BOUND('',#6882,.T.);
#1645=FACE_OUTER_BOUND('',#6883,.T.);
#1646=FACE_OUTER_BOUND('',#6884,.T.);
#1647=FACE_OUTER_BOUND('',#6885,.T.);
#1648=FACE_OUTER_BOUND('',#6886,.T.);
#1649=FACE_OUTER_BOUND('',#6887,.T.);
#1650=FACE_OUTER_BOUND('',#6888,.T.);
#1651=FACE_OUTER_BOUND('',#6889,.T.);
#1652=FACE_OUTER_BOUND('',#6890,.T.);
#1653=FACE_OUTER_BOUND('',#6891,.T.);
#1654=FACE_OUTER_BOUND('',#6892,.T.);
#1655=FACE_OUTER_BOUND('',#6893,.T.);
#1656=FACE_OUTER_BOUND('',#6894,.T.);
#1657=FACE_OUTER_BOUND('',#6895,.T.);
#1658=FACE_OUTER_BOUND('',#6896,.T.);
#1659=FACE_OUTER_BOUND('',#6897,.T.);
#1660=FACE_OUTER_BOUND('',#6898,.T.);
#1661=FACE_OUTER_BOUND('',#6899,.T.);
#1662=FACE_OUTER_BOUND('',#6900,.T.);
#1663=FACE_OUTER_BOUND('',#6901,.T.);
#1664=FACE_OUTER_BOUND('',#6902,.T.);
#1665=FACE_OUTER_BOUND('',#6903,.T.);
#1666=FACE_OUTER_BOUND('',#6904,.T.);
#1667=FACE_OUTER_BOUND('',#6905,.T.);
#1668=FACE_OUTER_BOUND('',#6906,.T.);
#1669=FACE_OUTER_BOUND('',#6907,.T.);
#1670=FACE_OUTER_BOUND('',#6908,.T.);
#1671=FACE_OUTER_BOUND('',#6909,.T.);
#1672=FACE_OUTER_BOUND('',#6910,.T.);
#1673=FACE_OUTER_BOUND('',#6911,.T.);
#1674=FACE_OUTER_BOUND('',#6912,.T.);
#1675=FACE_OUTER_BOUND('',#6913,.T.);
#1676=FACE_OUTER_BOUND('',#6914,.T.);
#1677=FACE_OUTER_BOUND('',#6915,.T.);
#1678=FACE_OUTER_BOUND('',#6916,.T.);
#1679=FACE_OUTER_BOUND('',#6917,.T.);
#1680=FACE_OUTER_BOUND('',#6918,.T.);
#1681=FACE_OUTER_BOUND('',#6919,.T.);
#1682=FACE_OUTER_BOUND('',#6920,.T.);
#1683=FACE_OUTER_BOUND('',#6921,.T.);
#1684=FACE_OUTER_BOUND('',#6922,.T.);
#1685=FACE_OUTER_BOUND('',#6923,.T.);
#1686=FACE_OUTER_BOUND('',#6924,.T.);
#1687=FACE_OUTER_BOUND('',#6925,.T.);
#1688=FACE_OUTER_BOUND('',#6926,.T.);
#1689=FACE_OUTER_BOUND('',#6927,.T.);
#1690=FACE_OUTER_BOUND('',#6928,.T.);
#1691=FACE_OUTER_BOUND('',#6929,.T.);
#1692=FACE_OUTER_BOUND('',#6930,.T.);
#1693=FACE_OUTER_BOUND('',#6931,.T.);
#1694=FACE_OUTER_BOUND('',#6932,.T.);
#1695=FACE_OUTER_BOUND('',#6933,.T.);
#1696=FACE_OUTER_BOUND('',#6934,.T.);
#1697=FACE_OUTER_BOUND('',#6935,.T.);
#1698=FACE_OUTER_BOUND('',#6936,.T.);
#1699=FACE_OUTER_BOUND('',#6937,.T.);
#1700=FACE_OUTER_BOUND('',#6938,.T.);
#1701=FACE_OUTER_BOUND('',#6939,.T.);
#1702=FACE_OUTER_BOUND('',#6940,.T.);
#1703=FACE_OUTER_BOUND('',#6941,.T.);
#1704=FACE_OUTER_BOUND('',#6942,.T.);
#1705=FACE_OUTER_BOUND('',#6943,.T.);
#1706=FACE_OUTER_BOUND('',#6944,.T.);
#1707=FACE_OUTER_BOUND('',#6945,.T.);
#1708=FACE_OUTER_BOUND('',#6946,.T.);
#1709=FACE_OUTER_BOUND('',#6947,.T.);
#1710=FACE_OUTER_BOUND('',#6948,.T.);
#1711=FACE_OUTER_BOUND('',#6949,.T.);
#1712=FACE_OUTER_BOUND('',#6950,.T.);
#1713=FACE_OUTER_BOUND('',#6951,.T.);
#1714=FACE_OUTER_BOUND('',#6952,.T.);
#1715=FACE_OUTER_BOUND('',#6953,.T.);
#1716=FACE_OUTER_BOUND('',#6954,.T.);
#1717=FACE_OUTER_BOUND('',#6955,.T.);
#1718=FACE_OUTER_BOUND('',#6956,.T.);
#1719=FACE_OUTER_BOUND('',#6957,.T.);
#1720=FACE_OUTER_BOUND('',#6958,.T.);
#1721=FACE_OUTER_BOUND('',#6959,.T.);
#1722=FACE_OUTER_BOUND('',#6960,.T.);
#1723=FACE_OUTER_BOUND('',#6961,.T.);
#1724=FACE_OUTER_BOUND('',#6962,.T.);
#1725=FACE_OUTER_BOUND('',#6963,.T.);
#1726=FACE_OUTER_BOUND('',#6964,.T.);
#1727=FACE_OUTER_BOUND('',#6965,.T.);
#1728=FACE_OUTER_BOUND('',#6966,.T.);
#1729=FACE_OUTER_BOUND('',#6967,.T.);
#1730=FACE_OUTER_BOUND('',#6968,.T.);
#1731=FACE_OUTER_BOUND('',#6969,.T.);
#1732=FACE_OUTER_BOUND('',#6970,.T.);
#1733=FACE_OUTER_BOUND('',#6971,.T.);
#1734=FACE_OUTER_BOUND('',#6972,.T.);
#1735=FACE_OUTER_BOUND('',#6973,.T.);
#1736=FACE_OUTER_BOUND('',#6974,.T.);
#1737=FACE_OUTER_BOUND('',#6975,.T.);
#1738=FACE_OUTER_BOUND('',#6976,.T.);
#1739=FACE_OUTER_BOUND('',#6977,.T.);
#1740=FACE_OUTER_BOUND('',#6978,.T.);
#1741=FACE_OUTER_BOUND('',#6979,.T.);
#1742=FACE_OUTER_BOUND('',#6980,.T.);
#1743=FACE_OUTER_BOUND('',#6981,.T.);
#1744=FACE_OUTER_BOUND('',#6982,.T.);
#1745=FACE_OUTER_BOUND('',#6983,.T.);
#1746=FACE_OUTER_BOUND('',#6984,.T.);
#1747=FACE_OUTER_BOUND('',#6985,.T.);
#1748=FACE_OUTER_BOUND('',#6986,.T.);
#1749=FACE_OUTER_BOUND('',#6987,.T.);
#1750=FACE_OUTER_BOUND('',#6988,.T.);
#1751=FACE_OUTER_BOUND('',#6989,.T.);
#1752=FACE_OUTER_BOUND('',#6990,.T.);
#1753=FACE_OUTER_BOUND('',#6991,.T.);
#1754=FACE_OUTER_BOUND('',#6992,.T.);
#1755=FACE_OUTER_BOUND('',#6993,.T.);
#1756=FACE_OUTER_BOUND('',#6994,.T.);
#1757=FACE_OUTER_BOUND('',#6995,.T.);
#1758=FACE_OUTER_BOUND('',#6996,.T.);
#1759=FACE_OUTER_BOUND('',#6997,.T.);
#1760=FACE_OUTER_BOUND('',#6998,.T.);
#1761=FACE_OUTER_BOUND('',#6999,.T.);
#1762=FACE_OUTER_BOUND('',#7000,.T.);
#1763=FACE_OUTER_BOUND('',#7001,.T.);
#1764=FACE_OUTER_BOUND('',#7002,.T.);
#1765=FACE_OUTER_BOUND('',#7003,.T.);
#1766=FACE_OUTER_BOUND('',#7004,.T.);
#1767=FACE_OUTER_BOUND('',#7005,.T.);
#1768=FACE_OUTER_BOUND('',#7006,.T.);
#1769=FACE_OUTER_BOUND('',#7007,.T.);
#1770=FACE_OUTER_BOUND('',#7008,.T.);
#1771=FACE_OUTER_BOUND('',#7009,.T.);
#1772=FACE_OUTER_BOUND('',#7010,.T.);
#1773=FACE_OUTER_BOUND('',#7011,.T.);
#1774=FACE_OUTER_BOUND('',#7012,.T.);
#1775=FACE_OUTER_BOUND('',#7013,.T.);
#1776=FACE_OUTER_BOUND('',#7014,.T.);
#1777=FACE_OUTER_BOUND('',#7015,.T.);
#1778=FACE_OUTER_BOUND('',#7016,.T.);
#1779=FACE_OUTER_BOUND('',#7017,.T.);
#1780=FACE_OUTER_BOUND('',#7018,.T.);
#1781=FACE_OUTER_BOUND('',#7019,.T.);
#1782=FACE_OUTER_BOUND('',#7020,.T.);
#1783=FACE_OUTER_BOUND('',#7021,.T.);
#1784=FACE_OUTER_BOUND('',#7022,.T.);
#1785=FACE_OUTER_BOUND('',#7023,.T.);
#1786=FACE_OUTER_BOUND('',#7024,.T.);
#1787=FACE_OUTER_BOUND('',#7025,.T.);
#1788=FACE_OUTER_BOUND('',#7026,.T.);
#1789=FACE_OUTER_BOUND('',#7027,.T.);
#1790=FACE_OUTER_BOUND('',#7028,.T.);
#1791=FACE_OUTER_BOUND('',#7029,.T.);
#1792=FACE_OUTER_BOUND('',#7030,.T.);
#1793=FACE_OUTER_BOUND('',#7031,.T.);
#1794=FACE_OUTER_BOUND('',#7032,.T.);
#1795=FACE_OUTER_BOUND('',#7033,.T.);
#1796=FACE_OUTER_BOUND('',#7034,.T.);
#1797=FACE_OUTER_BOUND('',#7035,.T.);
#1798=FACE_OUTER_BOUND('',#7036,.T.);
#1799=FACE_OUTER_BOUND('',#7037,.T.);
#1800=FACE_OUTER_BOUND('',#7038,.T.);
#1801=FACE_OUTER_BOUND('',#7039,.T.);
#1802=FACE_OUTER_BOUND('',#7040,.T.);
#1803=FACE_OUTER_BOUND('',#7041,.T.);
#1804=FACE_OUTER_BOUND('',#7042,.T.);
#1805=FACE_OUTER_BOUND('',#7043,.T.);
#1806=FACE_OUTER_BOUND('',#7044,.T.);
#1807=FACE_OUTER_BOUND('',#7045,.T.);
#1808=FACE_OUTER_BOUND('',#7046,.T.);
#1809=FACE_OUTER_BOUND('',#7047,.T.);
#1810=FACE_OUTER_BOUND('',#7048,.T.);
#1811=FACE_OUTER_BOUND('',#7049,.T.);
#1812=FACE_OUTER_BOUND('',#7050,.T.);
#1813=FACE_OUTER_BOUND('',#7051,.T.);
#1814=FACE_OUTER_BOUND('',#7052,.T.);
#1815=FACE_OUTER_BOUND('',#7053,.T.);
#1816=FACE_OUTER_BOUND('',#7054,.T.);
#1817=FACE_OUTER_BOUND('',#7055,.T.);
#1818=FACE_OUTER_BOUND('',#7056,.T.);
#1819=FACE_OUTER_BOUND('',#7057,.T.);
#1820=FACE_OUTER_BOUND('',#7058,.T.);
#1821=FACE_OUTER_BOUND('',#7059,.T.);
#1822=FACE_OUTER_BOUND('',#7060,.T.);
#1823=FACE_OUTER_BOUND('',#7061,.T.);
#1824=FACE_OUTER_BOUND('',#7062,.T.);
#1825=FACE_OUTER_BOUND('',#7063,.T.);
#1826=FACE_OUTER_BOUND('',#7064,.T.);
#1827=FACE_OUTER_BOUND('',#7065,.T.);
#1828=FACE_OUTER_BOUND('',#7066,.T.);
#1829=FACE_OUTER_BOUND('',#7067,.T.);
#1830=FACE_OUTER_BOUND('',#7068,.T.);
#1831=FACE_OUTER_BOUND('',#7069,.T.);
#1832=FACE_OUTER_BOUND('',#7070,.T.);
#1833=FACE_OUTER_BOUND('',#7071,.T.);
#1834=FACE_OUTER_BOUND('',#7072,.T.);
#1835=FACE_OUTER_BOUND('',#7073,.T.);
#1836=FACE_OUTER_BOUND('',#7074,.T.);
#1837=FACE_OUTER_BOUND('',#7075,.T.);
#1838=FACE_OUTER_BOUND('',#7076,.T.);
#1839=FACE_OUTER_BOUND('',#7077,.T.);
#1840=FACE_OUTER_BOUND('',#7078,.T.);
#1841=FACE_OUTER_BOUND('',#7079,.T.);
#1842=FACE_OUTER_BOUND('',#7080,.T.);
#1843=FACE_OUTER_BOUND('',#7081,.T.);
#1844=FACE_OUTER_BOUND('',#7082,.T.);
#1845=FACE_OUTER_BOUND('',#7083,.T.);
#1846=FACE_OUTER_BOUND('',#7084,.T.);
#1847=FACE_OUTER_BOUND('',#7085,.T.);
#1848=FACE_OUTER_BOUND('',#7086,.T.);
#1849=FACE_OUTER_BOUND('',#7087,.T.);
#1850=FACE_OUTER_BOUND('',#7088,.T.);
#1851=FACE_OUTER_BOUND('',#7089,.T.);
#1852=FACE_OUTER_BOUND('',#7090,.T.);
#1853=FACE_OUTER_BOUND('',#7091,.T.);
#1854=FACE_OUTER_BOUND('',#7092,.T.);
#1855=FACE_OUTER_BOUND('',#7093,.T.);
#1856=FACE_OUTER_BOUND('',#7094,.T.);
#1857=FACE_OUTER_BOUND('',#7095,.T.);
#1858=FACE_OUTER_BOUND('',#7096,.T.);
#1859=FACE_OUTER_BOUND('',#7097,.T.);
#1860=FACE_OUTER_BOUND('',#7098,.T.);
#1861=FACE_OUTER_BOUND('',#7099,.T.);
#1862=FACE_OUTER_BOUND('',#7100,.T.);
#1863=FACE_OUTER_BOUND('',#7101,.T.);
#1864=FACE_OUTER_BOUND('',#7102,.T.);
#1865=FACE_OUTER_BOUND('',#7103,.T.);
#1866=FACE_OUTER_BOUND('',#7104,.T.);
#1867=FACE_OUTER_BOUND('',#7105,.T.);
#1868=FACE_OUTER_BOUND('',#7106,.T.);
#1869=FACE_OUTER_BOUND('',#7107,.T.);
#1870=FACE_OUTER_BOUND('',#7108,.T.);
#1871=FACE_OUTER_BOUND('',#7109,.T.);
#1872=FACE_OUTER_BOUND('',#7110,.T.);
#1873=FACE_OUTER_BOUND('',#7111,.T.);
#1874=FACE_OUTER_BOUND('',#7112,.T.);
#1875=FACE_OUTER_BOUND('',#7113,.T.);
#1876=FACE_OUTER_BOUND('',#7114,.T.);
#1877=FACE_OUTER_BOUND('',#7115,.T.);
#1878=FACE_OUTER_BOUND('',#7116,.T.);
#1879=FACE_OUTER_BOUND('',#7117,.T.);
#1880=FACE_OUTER_BOUND('',#7118,.T.);
#1881=FACE_OUTER_BOUND('',#7119,.T.);
#1882=FACE_OUTER_BOUND('',#7120,.T.);
#1883=FACE_OUTER_BOUND('',#7121,.T.);
#1884=FACE_OUTER_BOUND('',#7122,.T.);
#1885=FACE_OUTER_BOUND('',#7123,.T.);
#1886=FACE_OUTER_BOUND('',#7124,.T.);
#1887=FACE_OUTER_BOUND('',#7125,.T.);
#1888=FACE_OUTER_BOUND('',#7126,.T.);
#1889=FACE_OUTER_BOUND('',#7127,.T.);
#1890=FACE_OUTER_BOUND('',#7128,.T.);
#1891=FACE_OUTER_BOUND('',#7129,.T.);
#1892=FACE_OUTER_BOUND('',#7130,.T.);
#1893=FACE_OUTER_BOUND('',#7131,.T.);
#1894=FACE_OUTER_BOUND('',#7132,.T.);
#1895=FACE_OUTER_BOUND('',#7133,.T.);
#1896=FACE_OUTER_BOUND('',#7134,.T.);
#1897=FACE_OUTER_BOUND('',#7135,.T.);
#1898=FACE_OUTER_BOUND('',#7136,.T.);
#1899=FACE_OUTER_BOUND('',#7137,.T.);
#1900=FACE_OUTER_BOUND('',#7138,.T.);
#1901=FACE_OUTER_BOUND('',#7139,.T.);
#1902=FACE_OUTER_BOUND('',#7140,.T.);
#1903=FACE_OUTER_BOUND('',#7141,.T.);
#1904=FACE_OUTER_BOUND('',#7142,.T.);
#1905=FACE_OUTER_BOUND('',#7143,.T.);
#1906=FACE_OUTER_BOUND('',#7144,.T.);
#1907=FACE_OUTER_BOUND('',#7145,.T.);
#1908=FACE_OUTER_BOUND('',#7146,.T.);
#1909=FACE_OUTER_BOUND('',#7147,.T.);
#1910=FACE_OUTER_BOUND('',#7148,.T.);
#1911=FACE_OUTER_BOUND('',#7149,.T.);
#1912=FACE_OUTER_BOUND('',#7150,.T.);
#1913=FACE_OUTER_BOUND('',#7151,.T.);
#1914=FACE_OUTER_BOUND('',#7152,.T.);
#1915=FACE_OUTER_BOUND('',#7153,.T.);
#1916=FACE_OUTER_BOUND('',#7154,.T.);
#1917=FACE_OUTER_BOUND('',#7155,.T.);
#1918=FACE_OUTER_BOUND('',#7156,.T.);
#1919=FACE_OUTER_BOUND('',#7157,.T.);
#1920=FACE_OUTER_BOUND('',#7158,.T.);
#1921=FACE_OUTER_BOUND('',#7159,.T.);
#1922=FACE_OUTER_BOUND('',#7160,.T.);
#1923=FACE_OUTER_BOUND('',#7161,.T.);
#1924=FACE_OUTER_BOUND('',#7162,.T.);
#1925=FACE_OUTER_BOUND('',#7163,.T.);
#1926=FACE_OUTER_BOUND('',#7164,.T.);
#1927=FACE_OUTER_BOUND('',#7165,.T.);
#1928=FACE_OUTER_BOUND('',#7166,.T.);
#1929=FACE_OUTER_BOUND('',#7167,.T.);
#1930=FACE_OUTER_BOUND('',#7168,.T.);
#1931=FACE_OUTER_BOUND('',#7169,.T.);
#1932=FACE_OUTER_BOUND('',#7170,.T.);
#1933=FACE_OUTER_BOUND('',#7171,.T.);
#1934=FACE_OUTER_BOUND('',#7172,.T.);
#1935=FACE_OUTER_BOUND('',#7173,.T.);
#1936=FACE_OUTER_BOUND('',#7174,.T.);
#1937=FACE_OUTER_BOUND('',#7175,.T.);
#1938=FACE_OUTER_BOUND('',#7176,.T.);
#1939=FACE_OUTER_BOUND('',#7177,.T.);
#1940=FACE_OUTER_BOUND('',#7178,.T.);
#1941=FACE_OUTER_BOUND('',#7179,.T.);
#1942=FACE_OUTER_BOUND('',#7180,.T.);
#1943=FACE_OUTER_BOUND('',#7181,.T.);
#1944=FACE_OUTER_BOUND('',#7182,.T.);
#1945=FACE_OUTER_BOUND('',#7183,.T.);
#1946=FACE_OUTER_BOUND('',#7184,.T.);
#1947=FACE_OUTER_BOUND('',#7185,.T.);
#1948=FACE_OUTER_BOUND('',#7186,.T.);
#1949=FACE_OUTER_BOUND('',#7187,.T.);
#1950=FACE_OUTER_BOUND('',#7188,.T.);
#1951=FACE_OUTER_BOUND('',#7189,.T.);
#1952=FACE_OUTER_BOUND('',#7190,.T.);
#1953=FACE_OUTER_BOUND('',#7191,.T.);
#1954=FACE_OUTER_BOUND('',#7192,.T.);
#1955=FACE_OUTER_BOUND('',#7193,.T.);
#1956=FACE_OUTER_BOUND('',#7194,.T.);
#1957=FACE_OUTER_BOUND('',#7195,.T.);
#1958=FACE_OUTER_BOUND('',#7196,.T.);
#1959=FACE_OUTER_BOUND('',#7197,.T.);
#1960=FACE_OUTER_BOUND('',#7198,.T.);
#1961=FACE_OUTER_BOUND('',#7199,.T.);
#1962=FACE_OUTER_BOUND('',#7200,.T.);
#1963=FACE_OUTER_BOUND('',#7201,.T.);
#1964=FACE_OUTER_BOUND('',#7202,.T.);
#1965=FACE_OUTER_BOUND('',#7203,.T.);
#1966=FACE_OUTER_BOUND('',#7204,.T.);
#1967=FACE_OUTER_BOUND('',#7205,.T.);
#1968=FACE_OUTER_BOUND('',#7206,.T.);
#1969=FACE_OUTER_BOUND('',#7207,.T.);
#1970=FACE_OUTER_BOUND('',#7208,.T.);
#1971=FACE_OUTER_BOUND('',#7209,.T.);
#1972=FACE_OUTER_BOUND('',#7210,.T.);
#1973=FACE_OUTER_BOUND('',#7211,.T.);
#1974=FACE_OUTER_BOUND('',#7212,.T.);
#1975=FACE_OUTER_BOUND('',#7213,.T.);
#1976=FACE_OUTER_BOUND('',#7214,.T.);
#1977=FACE_OUTER_BOUND('',#7215,.T.);
#1978=FACE_OUTER_BOUND('',#7216,.T.);
#1979=FACE_OUTER_BOUND('',#7217,.T.);
#1980=FACE_OUTER_BOUND('',#7218,.T.);
#1981=FACE_OUTER_BOUND('',#7219,.T.);
#1982=FACE_OUTER_BOUND('',#7220,.T.);
#1983=FACE_OUTER_BOUND('',#7221,.T.);
#1984=FACE_OUTER_BOUND('',#7222,.T.);
#1985=FACE_OUTER_BOUND('',#7223,.T.);
#1986=FACE_OUTER_BOUND('',#7224,.T.);
#1987=FACE_OUTER_BOUND('',#7225,.T.);
#1988=FACE_OUTER_BOUND('',#7226,.T.);
#1989=FACE_OUTER_BOUND('',#7227,.T.);
#1990=FACE_OUTER_BOUND('',#7228,.T.);
#1991=FACE_OUTER_BOUND('',#7229,.T.);
#1992=FACE_OUTER_BOUND('',#7230,.T.);
#1993=FACE_OUTER_BOUND('',#7231,.T.);
#1994=FACE_OUTER_BOUND('',#7232,.T.);
#1995=FACE_OUTER_BOUND('',#7233,.T.);
#1996=FACE_OUTER_BOUND('',#7234,.T.);
#1997=FACE_OUTER_BOUND('',#7235,.T.);
#1998=FACE_OUTER_BOUND('',#7236,.T.);
#1999=FACE_OUTER_BOUND('',#7237,.T.);
#2000=FACE_OUTER_BOUND('',#7238,.T.);
#2001=FACE_OUTER_BOUND('',#7239,.T.);
#2002=FACE_OUTER_BOUND('',#7240,.T.);
#2003=FACE_OUTER_BOUND('',#7241,.T.);
#2004=FACE_OUTER_BOUND('',#7242,.T.);
#2005=FACE_OUTER_BOUND('',#7243,.T.);
#2006=FACE_OUTER_BOUND('',#7244,.T.);
#2007=FACE_OUTER_BOUND('',#7245,.T.);
#2008=FACE_OUTER_BOUND('',#7246,.T.);
#2009=FACE_OUTER_BOUND('',#7247,.T.);
#2010=FACE_OUTER_BOUND('',#7248,.T.);
#2011=FACE_OUTER_BOUND('',#7249,.T.);
#2012=FACE_OUTER_BOUND('',#7250,.T.);
#2013=FACE_OUTER_BOUND('',#7251,.T.);
#2014=FACE_OUTER_BOUND('',#7252,.T.);
#2015=FACE_OUTER_BOUND('',#7253,.T.);
#2016=FACE_OUTER_BOUND('',#7254,.T.);
#2017=FACE_OUTER_BOUND('',#7255,.T.);
#2018=FACE_OUTER_BOUND('',#7256,.T.);
#2019=FACE_OUTER_BOUND('',#7257,.T.);
#2020=FACE_OUTER_BOUND('',#7258,.T.);
#2021=FACE_OUTER_BOUND('',#7259,.T.);
#2022=FACE_OUTER_BOUND('',#7260,.T.);
#2023=FACE_OUTER_BOUND('',#7261,.T.);
#2024=FACE_OUTER_BOUND('',#7262,.T.);
#2025=FACE_OUTER_BOUND('',#7263,.T.);
#2026=FACE_OUTER_BOUND('',#7264,.T.);
#2027=FACE_OUTER_BOUND('',#7265,.T.);
#2028=FACE_OUTER_BOUND('',#7266,.T.);
#2029=FACE_OUTER_BOUND('',#7267,.T.);
#2030=FACE_OUTER_BOUND('',#7268,.T.);
#2031=FACE_OUTER_BOUND('',#7269,.T.);
#2032=FACE_OUTER_BOUND('',#7270,.T.);
#2033=FACE_OUTER_BOUND('',#7271,.T.);
#2034=FACE_OUTER_BOUND('',#7272,.T.);
#2035=FACE_OUTER_BOUND('',#7273,.T.);
#2036=FACE_OUTER_BOUND('',#7274,.T.);
#2037=FACE_OUTER_BOUND('',#7275,.T.);
#2038=FACE_OUTER_BOUND('',#7276,.T.);
#2039=FACE_OUTER_BOUND('',#7277,.T.);
#2040=FACE_OUTER_BOUND('',#7278,.T.);
#2041=FACE_OUTER_BOUND('',#7279,.T.);
#2042=FACE_OUTER_BOUND('',#7280,.T.);
#2043=FACE_OUTER_BOUND('',#7281,.T.);
#2044=FACE_OUTER_BOUND('',#7282,.T.);
#2045=FACE_OUTER_BOUND('',#7283,.T.);
#2046=FACE_OUTER_BOUND('',#7284,.T.);
#2047=FACE_OUTER_BOUND('',#7285,.T.);
#2048=FACE_OUTER_BOUND('',#7286,.T.);
#2049=FACE_OUTER_BOUND('',#7287,.T.);
#2050=FACE_OUTER_BOUND('',#7288,.T.);
#2051=FACE_OUTER_BOUND('',#7289,.T.);
#2052=FACE_OUTER_BOUND('',#7290,.T.);
#2053=FACE_OUTER_BOUND('',#7291,.T.);
#2054=FACE_OUTER_BOUND('',#7292,.T.);
#2055=FACE_OUTER_BOUND('',#7293,.T.);
#2056=FACE_OUTER_BOUND('',#7294,.T.);
#2057=FACE_OUTER_BOUND('',#7295,.T.);
#2058=FACE_OUTER_BOUND('',#7296,.T.);
#2059=FACE_OUTER_BOUND('',#7297,.T.);
#2060=FACE_OUTER_BOUND('',#7298,.T.);
#2061=FACE_OUTER_BOUND('',#7299,.T.);
#2062=FACE_OUTER_BOUND('',#7300,.T.);
#2063=FACE_OUTER_BOUND('',#7301,.T.);
#2064=FACE_OUTER_BOUND('',#7302,.T.);
#2065=FACE_OUTER_BOUND('',#7303,.T.);
#2066=FACE_OUTER_BOUND('',#7304,.T.);
#2067=FACE_OUTER_BOUND('',#7305,.T.);
#2068=FACE_OUTER_BOUND('',#7306,.T.);
#2069=FACE_OUTER_BOUND('',#7307,.T.);
#2070=FACE_OUTER_BOUND('',#7308,.T.);
#2071=FACE_OUTER_BOUND('',#7309,.T.);
#2072=FACE_OUTER_BOUND('',#7310,.T.);
#2073=FACE_OUTER_BOUND('',#7311,.T.);
#2074=FACE_OUTER_BOUND('',#7312,.T.);
#2075=FACE_OUTER_BOUND('',#7313,.T.);
#2076=FACE_OUTER_BOUND('',#7314,.T.);
#2077=FACE_OUTER_BOUND('',#7315,.T.);
#2078=FACE_OUTER_BOUND('',#7316,.T.);
#2079=FACE_OUTER_BOUND('',#7317,.T.);
#2080=FACE_OUTER_BOUND('',#7318,.T.);
#2081=FACE_OUTER_BOUND('',#7319,.T.);
#2082=FACE_OUTER_BOUND('',#7320,.T.);
#2083=FACE_OUTER_BOUND('',#7321,.T.);
#2084=FACE_OUTER_BOUND('',#7322,.T.);
#2085=FACE_OUTER_BOUND('',#7323,.T.);
#2086=FACE_OUTER_BOUND('',#7324,.T.);
#2087=FACE_OUTER_BOUND('',#7325,.T.);
#2088=FACE_OUTER_BOUND('',#7326,.T.);
#2089=FACE_OUTER_BOUND('',#7327,.T.);
#2090=FACE_OUTER_BOUND('',#7328,.T.);
#2091=FACE_OUTER_BOUND('',#7329,.T.);
#2092=FACE_OUTER_BOUND('',#7330,.T.);
#2093=FACE_OUTER_BOUND('',#7331,.T.);
#2094=FACE_OUTER_BOUND('',#7332,.T.);
#2095=FACE_OUTER_BOUND('',#7333,.T.);
#2096=FACE_OUTER_BOUND('',#7334,.T.);
#2097=FACE_OUTER_BOUND('',#7335,.T.);
#2098=FACE_OUTER_BOUND('',#7336,.T.);
#2099=FACE_OUTER_BOUND('',#7337,.T.);
#2100=FACE_OUTER_BOUND('',#7338,.T.);
#2101=FACE_OUTER_BOUND('',#7339,.T.);
#2102=FACE_OUTER_BOUND('',#7340,.T.);
#2103=FACE_OUTER_BOUND('',#7341,.T.);
#2104=FACE_OUTER_BOUND('',#7342,.T.);
#2105=FACE_OUTER_BOUND('',#7343,.T.);
#2106=FACE_OUTER_BOUND('',#7344,.T.);
#2107=FACE_OUTER_BOUND('',#7345,.T.);
#2108=FACE_OUTER_BOUND('',#7346,.T.);
#2109=FACE_OUTER_BOUND('',#7347,.T.);
#2110=FACE_OUTER_BOUND('',#7348,.T.);
#2111=FACE_OUTER_BOUND('',#7349,.T.);
#2112=FACE_OUTER_BOUND('',#7350,.T.);
#2113=FACE_OUTER_BOUND('',#7351,.T.);
#2114=FACE_OUTER_BOUND('',#7352,.T.);
#2115=FACE_OUTER_BOUND('',#7353,.T.);
#2116=FACE_OUTER_BOUND('',#7354,.T.);
#2117=FACE_OUTER_BOUND('',#7355,.T.);
#2118=FACE_OUTER_BOUND('',#7356,.T.);
#2119=FACE_OUTER_BOUND('',#7357,.T.);
#2120=FACE_OUTER_BOUND('',#7358,.T.);
#2121=FACE_OUTER_BOUND('',#7359,.T.);
#2122=FACE_OUTER_BOUND('',#7360,.T.);
#2123=FACE_OUTER_BOUND('',#7361,.T.);
#2124=FACE_OUTER_BOUND('',#7362,.T.);
#2125=FACE_OUTER_BOUND('',#7363,.T.);
#2126=FACE_OUTER_BOUND('',#7364,.T.);
#2127=FACE_OUTER_BOUND('',#7365,.T.);
#2128=FACE_OUTER_BOUND('',#7366,.T.);
#2129=FACE_OUTER_BOUND('',#7367,.T.);
#2130=FACE_OUTER_BOUND('',#7368,.T.);
#2131=FACE_OUTER_BOUND('',#7369,.T.);
#2132=FACE_OUTER_BOUND('',#7370,.T.);
#2133=FACE_OUTER_BOUND('',#7371,.T.);
#2134=FACE_OUTER_BOUND('',#7372,.T.);
#2135=FACE_OUTER_BOUND('',#7373,.T.);
#2136=FACE_OUTER_BOUND('',#7374,.T.);
#2137=FACE_OUTER_BOUND('',#7375,.T.);
#2138=FACE_OUTER_BOUND('',#7376,.T.);
#2139=FACE_OUTER_BOUND('',#7377,.T.);
#2140=FACE_OUTER_BOUND('',#7378,.T.);
#2141=FACE_OUTER_BOUND('',#7379,.T.);
#2142=FACE_OUTER_BOUND('',#7380,.T.);
#2143=FACE_OUTER_BOUND('',#7381,.T.);
#2144=FACE_OUTER_BOUND('',#7382,.T.);
#2145=FACE_OUTER_BOUND('',#7383,.T.);
#2146=FACE_OUTER_BOUND('',#7384,.T.);
#2147=FACE_OUTER_BOUND('',#7385,.T.);
#2148=FACE_OUTER_BOUND('',#7386,.T.);
#2149=FACE_OUTER_BOUND('',#7387,.T.);
#2150=FACE_OUTER_BOUND('',#7388,.T.);
#2151=FACE_OUTER_BOUND('',#7389,.T.);
#2152=FACE_OUTER_BOUND('',#7390,.T.);
#2153=FACE_OUTER_BOUND('',#7391,.T.);
#2154=FACE_OUTER_BOUND('',#7392,.T.);
#2155=FACE_OUTER_BOUND('',#7393,.T.);
#2156=FACE_OUTER_BOUND('',#7394,.T.);
#2157=FACE_OUTER_BOUND('',#7395,.T.);
#2158=FACE_OUTER_BOUND('',#7396,.T.);
#2159=FACE_OUTER_BOUND('',#7397,.T.);
#2160=FACE_OUTER_BOUND('',#7398,.T.);
#2161=FACE_OUTER_BOUND('',#7399,.T.);
#2162=FACE_OUTER_BOUND('',#7400,.T.);
#2163=FACE_OUTER_BOUND('',#7401,.T.);
#2164=FACE_OUTER_BOUND('',#7402,.T.);
#2165=FACE_OUTER_BOUND('',#7403,.T.);
#2166=FACE_OUTER_BOUND('',#7404,.T.);
#2167=FACE_OUTER_BOUND('',#7405,.T.);
#2168=FACE_OUTER_BOUND('',#7406,.T.);
#2169=FACE_OUTER_BOUND('',#7407,.T.);
#2170=FACE_OUTER_BOUND('',#7408,.T.);
#2171=FACE_OUTER_BOUND('',#7409,.T.);
#2172=FACE_OUTER_BOUND('',#7410,.T.);
#2173=FACE_OUTER_BOUND('',#7411,.T.);
#2174=FACE_OUTER_BOUND('',#7412,.T.);
#2175=FACE_OUTER_BOUND('',#7413,.T.);
#2176=FACE_OUTER_BOUND('',#7414,.T.);
#2177=FACE_OUTER_BOUND('',#7415,.T.);
#2178=FACE_OUTER_BOUND('',#7416,.T.);
#2179=FACE_OUTER_BOUND('',#7417,.T.);
#2180=FACE_OUTER_BOUND('',#7418,.T.);
#2181=FACE_OUTER_BOUND('',#7419,.T.);
#2182=FACE_OUTER_BOUND('',#7420,.T.);
#2183=FACE_OUTER_BOUND('',#7421,.T.);
#2184=FACE_OUTER_BOUND('',#7422,.T.);
#2185=FACE_OUTER_BOUND('',#7423,.T.);
#2186=FACE_OUTER_BOUND('',#7424,.T.);
#2187=FACE_OUTER_BOUND('',#7425,.T.);
#2188=FACE_OUTER_BOUND('',#7426,.T.);
#2189=FACE_OUTER_BOUND('',#7427,.T.);
#2190=FACE_OUTER_BOUND('',#7428,.T.);
#2191=FACE_OUTER_BOUND('',#7429,.T.);
#2192=FACE_OUTER_BOUND('',#7430,.T.);
#2193=FACE_OUTER_BOUND('',#7431,.T.);
#2194=FACE_OUTER_BOUND('',#7432,.T.);
#2195=FACE_OUTER_BOUND('',#7433,.T.);
#2196=FACE_OUTER_BOUND('',#7434,.T.);
#2197=FACE_OUTER_BOUND('',#7435,.T.);
#2198=FACE_OUTER_BOUND('',#7436,.T.);
#2199=FACE_OUTER_BOUND('',#7437,.T.);
#2200=FACE_OUTER_BOUND('',#7438,.T.);
#2201=FACE_OUTER_BOUND('',#7439,.T.);
#2202=FACE_OUTER_BOUND('',#7440,.T.);
#2203=FACE_OUTER_BOUND('',#7441,.T.);
#2204=FACE_OUTER_BOUND('',#7442,.T.);
#2205=FACE_OUTER_BOUND('',#7443,.T.);
#2206=FACE_OUTER_BOUND('',#7444,.T.);
#2207=FACE_OUTER_BOUND('',#7445,.T.);
#2208=FACE_OUTER_BOUND('',#7446,.T.);
#2209=FACE_OUTER_BOUND('',#7447,.T.);
#2210=FACE_OUTER_BOUND('',#7448,.T.);
#2211=FACE_OUTER_BOUND('',#7449,.T.);
#2212=FACE_OUTER_BOUND('',#7450,.T.);
#2213=FACE_OUTER_BOUND('',#7451,.T.);
#2214=FACE_OUTER_BOUND('',#7452,.T.);
#2215=FACE_OUTER_BOUND('',#7453,.T.);
#2216=FACE_OUTER_BOUND('',#7454,.T.);
#2217=FACE_OUTER_BOUND('',#7455,.T.);
#2218=FACE_OUTER_BOUND('',#7456,.T.);
#2219=FACE_OUTER_BOUND('',#7457,.T.);
#2220=FACE_OUTER_BOUND('',#7458,.T.);
#2221=FACE_OUTER_BOUND('',#7459,.T.);
#2222=FACE_OUTER_BOUND('',#7460,.T.);
#2223=FACE_OUTER_BOUND('',#7461,.T.);
#2224=FACE_OUTER_BOUND('',#7462,.T.);
#2225=FACE_OUTER_BOUND('',#7463,.T.);
#2226=FACE_OUTER_BOUND('',#7464,.T.);
#2227=FACE_OUTER_BOUND('',#7465,.T.);
#2228=FACE_OUTER_BOUND('',#7466,.T.);
#2229=FACE_OUTER_BOUND('',#7467,.T.);
#2230=FACE_OUTER_BOUND('',#7468,.T.);
#2231=FACE_OUTER_BOUND('',#7469,.T.);
#2232=FACE_OUTER_BOUND('',#7470,.T.);
#2233=FACE_OUTER_BOUND('',#7471,.T.);
#2234=FACE_OUTER_BOUND('',#7472,.T.);
#2235=FACE_OUTER_BOUND('',#7473,.T.);
#2236=FACE_OUTER_BOUND('',#7474,.T.);
#2237=FACE_OUTER_BOUND('',#7475,.T.);
#2238=FACE_OUTER_BOUND('',#7476,.T.);
#2239=FACE_OUTER_BOUND('',#7477,.T.);
#2240=FACE_OUTER_BOUND('',#7478,.T.);
#2241=FACE_OUTER_BOUND('',#7479,.T.);
#2242=FACE_OUTER_BOUND('',#7480,.T.);
#2243=FACE_OUTER_BOUND('',#7481,.T.);
#2244=FACE_OUTER_BOUND('',#7482,.T.);
#2245=FACE_OUTER_BOUND('',#7483,.T.);
#2246=FACE_OUTER_BOUND('',#7484,.T.);
#2247=FACE_OUTER_BOUND('',#7485,.T.);
#2248=FACE_OUTER_BOUND('',#7486,.T.);
#2249=FACE_OUTER_BOUND('',#7487,.T.);
#2250=FACE_OUTER_BOUND('',#7488,.T.);
#2251=FACE_OUTER_BOUND('',#7489,.T.);
#2252=FACE_OUTER_BOUND('',#7490,.T.);
#2253=FACE_OUTER_BOUND('',#7491,.T.);
#2254=FACE_OUTER_BOUND('',#7492,.T.);
#2255=FACE_OUTER_BOUND('',#7493,.T.);
#2256=FACE_OUTER_BOUND('',#7494,.T.);
#2257=FACE_OUTER_BOUND('',#7495,.T.);
#2258=FACE_OUTER_BOUND('',#7496,.T.);
#2259=FACE_OUTER_BOUND('',#7497,.T.);
#2260=FACE_OUTER_BOUND('',#7498,.T.);
#2261=FACE_OUTER_BOUND('',#7499,.T.);
#2262=FACE_OUTER_BOUND('',#7500,.T.);
#2263=FACE_OUTER_BOUND('',#7501,.T.);
#2264=FACE_OUTER_BOUND('',#7502,.T.);
#2265=FACE_OUTER_BOUND('',#7503,.T.);
#2266=FACE_OUTER_BOUND('',#7504,.T.);
#2267=FACE_OUTER_BOUND('',#7505,.T.);
#2268=FACE_OUTER_BOUND('',#7506,.T.);
#2269=FACE_OUTER_BOUND('',#7507,.T.);
#2270=FACE_OUTER_BOUND('',#7508,.T.);
#2271=FACE_OUTER_BOUND('',#7509,.T.);
#2272=FACE_OUTER_BOUND('',#7510,.T.);
#2273=FACE_OUTER_BOUND('',#7511,.T.);
#2274=FACE_OUTER_BOUND('',#7512,.T.);
#2275=FACE_OUTER_BOUND('',#7513,.T.);
#2276=FACE_OUTER_BOUND('',#7514,.T.);
#2277=FACE_OUTER_BOUND('',#7515,.T.);
#2278=FACE_OUTER_BOUND('',#7516,.T.);
#2279=FACE_OUTER_BOUND('',#7517,.T.);
#2280=FACE_OUTER_BOUND('',#7518,.T.);
#2281=FACE_OUTER_BOUND('',#7519,.T.);
#2282=FACE_OUTER_BOUND('',#7520,.T.);
#2283=FACE_OUTER_BOUND('',#7521,.T.);
#2284=FACE_OUTER_BOUND('',#7522,.T.);
#2285=FACE_OUTER_BOUND('',#7523,.T.);
#2286=FACE_OUTER_BOUND('',#7524,.T.);
#2287=FACE_OUTER_BOUND('',#7525,.T.);
#2288=FACE_OUTER_BOUND('',#7526,.T.);
#2289=FACE_OUTER_BOUND('',#7527,.T.);
#2290=FACE_OUTER_BOUND('',#7528,.T.);
#2291=FACE_OUTER_BOUND('',#7529,.T.);
#2292=FACE_OUTER_BOUND('',#7530,.T.);
#2293=FACE_OUTER_BOUND('',#7531,.T.);
#2294=FACE_OUTER_BOUND('',#7532,.T.);
#2295=FACE_OUTER_BOUND('',#7533,.T.);
#2296=FACE_OUTER_BOUND('',#7534,.T.);
#2297=FACE_OUTER_BOUND('',#7535,.T.);
#2298=FACE_OUTER_BOUND('',#7536,.T.);
#2299=FACE_OUTER_BOUND('',#7537,.T.);
#2300=FACE_OUTER_BOUND('',#7538,.T.);
#2301=FACE_OUTER_BOUND('',#7539,.T.);
#2302=FACE_OUTER_BOUND('',#7540,.T.);
#2303=FACE_OUTER_BOUND('',#7541,.T.);
#2304=FACE_OUTER_BOUND('',#7542,.T.);
#2305=FACE_OUTER_BOUND('',#7543,.T.);
#2306=FACE_OUTER_BOUND('',#7544,.T.);
#2307=FACE_OUTER_BOUND('',#7545,.T.);
#2308=FACE_OUTER_BOUND('',#7546,.T.);
#2309=FACE_OUTER_BOUND('',#7547,.T.);
#2310=FACE_OUTER_BOUND('',#7548,.T.);
#2311=FACE_OUTER_BOUND('',#7549,.T.);
#2312=FACE_OUTER_BOUND('',#7550,.T.);
#2313=FACE_OUTER_BOUND('',#7551,.T.);
#2314=FACE_OUTER_BOUND('',#7552,.T.);
#2315=FACE_OUTER_BOUND('',#7553,.T.);
#2316=FACE_OUTER_BOUND('',#7554,.T.);
#2317=FACE_OUTER_BOUND('',#7555,.T.);
#2318=FACE_OUTER_BOUND('',#7556,.T.);
#2319=FACE_OUTER_BOUND('',#7557,.T.);
#2320=FACE_OUTER_BOUND('',#7558,.T.);
#2321=FACE_OUTER_BOUND('',#7559,.T.);
#2322=FACE_OUTER_BOUND('',#7560,.T.);
#2323=FACE_OUTER_BOUND('',#7561,.T.);
#2324=FACE_OUTER_BOUND('',#7562,.T.);
#2325=FACE_OUTER_BOUND('',#7563,.T.);
#2326=FACE_OUTER_BOUND('',#7564,.T.);
#2327=FACE_OUTER_BOUND('',#7565,.T.);
#2328=FACE_OUTER_BOUND('',#7566,.T.);
#2329=FACE_OUTER_BOUND('',#7567,.T.);
#2330=FACE_OUTER_BOUND('',#7568,.T.);
#2331=FACE_OUTER_BOUND('',#7569,.T.);
#2332=FACE_OUTER_BOUND('',#7570,.T.);
#2333=FACE_OUTER_BOUND('',#7571,.T.);
#2334=FACE_OUTER_BOUND('',#7572,.T.);
#2335=FACE_OUTER_BOUND('',#7573,.T.);
#2336=FACE_OUTER_BOUND('',#7574,.T.);
#2337=FACE_OUTER_BOUND('',#7575,.T.);
#2338=FACE_OUTER_BOUND('',#7576,.T.);
#2339=FACE_OUTER_BOUND('',#7577,.T.);
#2340=FACE_OUTER_BOUND('',#7578,.T.);
#2341=FACE_OUTER_BOUND('',#7579,.T.);
#2342=FACE_OUTER_BOUND('',#7580,.T.);
#2343=FACE_OUTER_BOUND('',#7581,.T.);
#2344=FACE_OUTER_BOUND('',#7582,.T.);
#2345=FACE_OUTER_BOUND('',#7583,.T.);
#2346=FACE_OUTER_BOUND('',#7584,.T.);
#2347=FACE_OUTER_BOUND('',#7585,.T.);
#2348=FACE_OUTER_BOUND('',#7586,.T.);
#2349=FACE_OUTER_BOUND('',#7587,.T.);
#2350=FACE_OUTER_BOUND('',#7588,.T.);
#2351=FACE_OUTER_BOUND('',#7589,.T.);
#2352=FACE_OUTER_BOUND('',#7590,.T.);
#2353=FACE_OUTER_BOUND('',#7591,.T.);
#2354=FACE_OUTER_BOUND('',#7592,.T.);
#2355=FACE_OUTER_BOUND('',#7593,.T.);
#2356=FACE_OUTER_BOUND('',#7594,.T.);
#2357=FACE_OUTER_BOUND('',#7595,.T.);
#2358=FACE_OUTER_BOUND('',#7596,.T.);
#2359=FACE_OUTER_BOUND('',#7597,.T.);
#2360=FACE_OUTER_BOUND('',#7598,.T.);
#2361=FACE_OUTER_BOUND('',#7599,.T.);
#2362=FACE_OUTER_BOUND('',#7600,.T.);
#2363=FACE_OUTER_BOUND('',#7601,.T.);
#2364=FACE_OUTER_BOUND('',#7602,.T.);
#2365=FACE_OUTER_BOUND('',#7603,.T.);
#2366=FACE_OUTER_BOUND('',#7604,.T.);
#2367=FACE_OUTER_BOUND('',#7605,.T.);
#2368=FACE_OUTER_BOUND('',#7606,.T.);
#2369=FACE_OUTER_BOUND('',#7607,.T.);
#2370=FACE_OUTER_BOUND('',#7608,.T.);
#2371=FACE_OUTER_BOUND('',#7609,.T.);
#2372=FACE_OUTER_BOUND('',#7610,.T.);
#2373=FACE_OUTER_BOUND('',#7611,.T.);
#2374=FACE_OUTER_BOUND('',#7612,.T.);
#2375=FACE_OUTER_BOUND('',#7613,.T.);
#2376=FACE_OUTER_BOUND('',#7614,.T.);
#2377=FACE_OUTER_BOUND('',#7615,.T.);
#2378=FACE_OUTER_BOUND('',#7616,.T.);
#2379=FACE_OUTER_BOUND('',#7617,.T.);
#2380=FACE_OUTER_BOUND('',#7618,.T.);
#2381=FACE_OUTER_BOUND('',#7619,.T.);
#2382=FACE_OUTER_BOUND('',#7620,.T.);
#2383=FACE_OUTER_BOUND('',#7621,.T.);
#2384=FACE_OUTER_BOUND('',#7622,.T.);
#2385=FACE_OUTER_BOUND('',#7623,.T.);
#2386=FACE_OUTER_BOUND('',#7624,.T.);
#2387=FACE_OUTER_BOUND('',#7625,.T.);
#2388=FACE_OUTER_BOUND('',#7626,.T.);
#2389=FACE_OUTER_BOUND('',#7627,.T.);
#2390=FACE_OUTER_BOUND('',#7628,.T.);
#2391=FACE_OUTER_BOUND('',#7629,.T.);
#2392=FACE_OUTER_BOUND('',#7630,.T.);
#2393=FACE_OUTER_BOUND('',#7631,.T.);
#2394=FACE_OUTER_BOUND('',#7632,.T.);
#2395=FACE_OUTER_BOUND('',#7633,.T.);
#2396=FACE_OUTER_BOUND('',#7634,.T.);
#2397=FACE_OUTER_BOUND('',#7635,.T.);
#2398=FACE_OUTER_BOUND('',#7636,.T.);
#2399=FACE_OUTER_BOUND('',#7637,.T.);
#2400=FACE_OUTER_BOUND('',#7638,.T.);
#2401=FACE_OUTER_BOUND('',#7639,.T.);
#2402=FACE_OUTER_BOUND('',#7640,.T.);
#2403=FACE_OUTER_BOUND('',#7641,.T.);
#2404=FACE_OUTER_BOUND('',#7642,.T.);
#2405=FACE_OUTER_BOUND('',#7643,.T.);
#2406=FACE_OUTER_BOUND('',#7644,.T.);
#2407=FACE_OUTER_BOUND('',#7645,.T.);
#2408=FACE_OUTER_BOUND('',#7646,.T.);
#2409=FACE_OUTER_BOUND('',#7647,.T.);
#2410=FACE_OUTER_BOUND('',#7648,.T.);
#2411=FACE_OUTER_BOUND('',#7649,.T.);
#2412=FACE_OUTER_BOUND('',#7650,.T.);
#2413=FACE_OUTER_BOUND('',#7651,.T.);
#2414=FACE_OUTER_BOUND('',#7652,.T.);
#2415=FACE_OUTER_BOUND('',#7653,.T.);
#2416=FACE_OUTER_BOUND('',#7654,.T.);
#2417=FACE_OUTER_BOUND('',#7655,.T.);
#2418=FACE_OUTER_BOUND('',#7656,.T.);
#2419=FACE_OUTER_BOUND('',#7657,.T.);
#2420=FACE_OUTER_BOUND('',#7658,.T.);
#2421=FACE_OUTER_BOUND('',#7659,.T.);
#2422=FACE_OUTER_BOUND('',#7660,.T.);
#2423=FACE_OUTER_BOUND('',#7661,.T.);
#2424=FACE_OUTER_BOUND('',#7662,.T.);
#2425=FACE_OUTER_BOUND('',#7663,.T.);
#2426=FACE_OUTER_BOUND('',#7664,.T.);
#2427=FACE_OUTER_BOUND('',#7665,.T.);
#2428=FACE_OUTER_BOUND('',#7666,.T.);
#2429=FACE_OUTER_BOUND('',#7667,.T.);
#2430=FACE_OUTER_BOUND('',#7668,.T.);
#2431=FACE_OUTER_BOUND('',#7669,.T.);
#2432=FACE_OUTER_BOUND('',#7670,.T.);
#2433=FACE_OUTER_BOUND('',#7671,.T.);
#2434=FACE_OUTER_BOUND('',#7672,.T.);
#2435=FACE_OUTER_BOUND('',#7673,.T.);
#2436=FACE_OUTER_BOUND('',#7674,.T.);
#2437=FACE_OUTER_BOUND('',#7675,.T.);
#2438=FACE_OUTER_BOUND('',#7676,.T.);
#2439=FACE_OUTER_BOUND('',#7677,.T.);
#2440=FACE_OUTER_BOUND('',#7678,.T.);
#2441=FACE_OUTER_BOUND('',#7679,.T.);
#2442=FACE_OUTER_BOUND('',#7680,.T.);
#2443=FACE_OUTER_BOUND('',#7681,.T.);
#2444=FACE_OUTER_BOUND('',#7682,.T.);
#2445=FACE_OUTER_BOUND('',#7683,.T.);
#2446=FACE_OUTER_BOUND('',#7684,.T.);
#2447=FACE_OUTER_BOUND('',#7685,.T.);
#2448=FACE_OUTER_BOUND('',#7686,.T.);
#2449=FACE_OUTER_BOUND('',#7687,.T.);
#2450=FACE_OUTER_BOUND('',#7688,.T.);
#2451=FACE_OUTER_BOUND('',#7689,.T.);
#2452=FACE_OUTER_BOUND('',#7690,.T.);
#2453=FACE_OUTER_BOUND('',#7691,.T.);
#2454=FACE_OUTER_BOUND('',#7692,.T.);
#2455=FACE_OUTER_BOUND('',#7693,.T.);
#2456=FACE_OUTER_BOUND('',#7694,.T.);
#2457=FACE_OUTER_BOUND('',#7695,.T.);
#2458=FACE_OUTER_BOUND('',#7696,.T.);
#2459=FACE_OUTER_BOUND('',#7697,.T.);
#2460=FACE_OUTER_BOUND('',#7698,.T.);
#2461=FACE_OUTER_BOUND('',#7699,.T.);
#2462=FACE_OUTER_BOUND('',#7700,.T.);
#2463=FACE_OUTER_BOUND('',#7701,.T.);
#2464=FACE_OUTER_BOUND('',#7702,.T.);
#2465=FACE_OUTER_BOUND('',#7703,.T.);
#2466=FACE_OUTER_BOUND('',#7704,.T.);
#2467=FACE_OUTER_BOUND('',#7705,.T.);
#2468=FACE_OUTER_BOUND('',#7706,.T.);
#2469=FACE_OUTER_BOUND('',#7707,.T.);
#2470=FACE_OUTER_BOUND('',#7708,.T.);
#2471=FACE_OUTER_BOUND('',#7709,.T.);
#2472=FACE_OUTER_BOUND('',#7710,.T.);
#2473=FACE_OUTER_BOUND('',#7711,.T.);
#2474=FACE_OUTER_BOUND('',#7712,.T.);
#2475=FACE_OUTER_BOUND('',#7713,.T.);
#2476=FACE_OUTER_BOUND('',#7714,.T.);
#2477=FACE_OUTER_BOUND('',#7715,.T.);
#2478=FACE_OUTER_BOUND('',#7716,.T.);
#2479=FACE_OUTER_BOUND('',#7717,.T.);
#2480=FACE_OUTER_BOUND('',#7718,.T.);
#2481=FACE_OUTER_BOUND('',#7719,.T.);
#2482=FACE_OUTER_BOUND('',#7720,.T.);
#2483=FACE_OUTER_BOUND('',#7721,.T.);
#2484=FACE_OUTER_BOUND('',#7722,.T.);
#2485=FACE_OUTER_BOUND('',#7723,.T.);
#2486=FACE_OUTER_BOUND('',#7724,.T.);
#2487=FACE_OUTER_BOUND('',#7725,.T.);
#2488=FACE_OUTER_BOUND('',#7726,.T.);
#2489=FACE_OUTER_BOUND('',#7727,.T.);
#2490=FACE_OUTER_BOUND('',#7728,.T.);
#2491=FACE_OUTER_BOUND('',#7729,.T.);
#2492=FACE_OUTER_BOUND('',#7730,.T.);
#2493=FACE_OUTER_BOUND('',#7731,.T.);
#2494=FACE_OUTER_BOUND('',#7732,.T.);
#2495=FACE_OUTER_BOUND('',#7733,.T.);
#2496=FACE_OUTER_BOUND('',#7734,.T.);
#2497=FACE_OUTER_BOUND('',#7735,.T.);
#2498=FACE_OUTER_BOUND('',#7736,.T.);
#2499=FACE_OUTER_BOUND('',#7737,.T.);
#2500=FACE_OUTER_BOUND('',#7738,.T.);
#2501=FACE_OUTER_BOUND('',#7739,.T.);
#2502=FACE_OUTER_BOUND('',#7740,.T.);
#2503=FACE_OUTER_BOUND('',#7741,.T.);
#2504=FACE_OUTER_BOUND('',#7742,.T.);
#2505=FACE_OUTER_BOUND('',#7743,.T.);
#2506=FACE_OUTER_BOUND('',#7744,.T.);
#2507=FACE_OUTER_BOUND('',#7745,.T.);
#2508=FACE_OUTER_BOUND('',#7746,.T.);
#2509=FACE_OUTER_BOUND('',#7747,.T.);
#2510=FACE_OUTER_BOUND('',#7748,.T.);
#2511=FACE_OUTER_BOUND('',#7749,.T.);
#2512=FACE_OUTER_BOUND('',#7750,.T.);
#2513=FACE_OUTER_BOUND('',#7751,.T.);
#2514=FACE_OUTER_BOUND('',#7752,.T.);
#2515=FACE_OUTER_BOUND('',#7753,.T.);
#2516=FACE_OUTER_BOUND('',#7754,.T.);
#2517=FACE_OUTER_BOUND('',#7755,.T.);
#2518=FACE_OUTER_BOUND('',#7756,.T.);
#2519=FACE_OUTER_BOUND('',#7757,.T.);
#2520=FACE_OUTER_BOUND('',#7758,.T.);
#2521=FACE_OUTER_BOUND('',#7759,.T.);
#2522=FACE_OUTER_BOUND('',#7760,.T.);
#2523=FACE_OUTER_BOUND('',#7761,.T.);
#2524=FACE_OUTER_BOUND('',#7762,.T.);
#2525=FACE_OUTER_BOUND('',#7763,.T.);
#2526=FACE_OUTER_BOUND('',#7764,.T.);
#2527=FACE_OUTER_BOUND('',#7765,.T.);
#2528=FACE_OUTER_BOUND('',#7766,.T.);
#2529=FACE_OUTER_BOUND('',#7767,.T.);
#2530=FACE_OUTER_BOUND('',#7768,.T.);
#2531=FACE_OUTER_BOUND('',#7769,.T.);
#2532=FACE_OUTER_BOUND('',#7770,.T.);
#2533=FACE_OUTER_BOUND('',#7771,.T.);
#2534=FACE_OUTER_BOUND('',#7772,.T.);
#2535=FACE_OUTER_BOUND('',#7773,.T.);
#2536=FACE_OUTER_BOUND('',#7774,.T.);
#2537=FACE_OUTER_BOUND('',#7775,.T.);
#2538=FACE_OUTER_BOUND('',#7776,.T.);
#2539=FACE_OUTER_BOUND('',#7777,.T.);
#2540=FACE_OUTER_BOUND('',#7778,.T.);
#2541=FACE_OUTER_BOUND('',#7779,.T.);
#2542=FACE_OUTER_BOUND('',#7780,.T.);
#2543=FACE_OUTER_BOUND('',#7781,.T.);
#2544=FACE_OUTER_BOUND('',#7782,.T.);
#2545=FACE_OUTER_BOUND('',#7783,.T.);
#2546=FACE_OUTER_BOUND('',#7784,.T.);
#2547=FACE_OUTER_BOUND('',#7785,.T.);
#2548=FACE_OUTER_BOUND('',#7786,.T.);
#2549=FACE_OUTER_BOUND('',#7787,.T.);
#2550=FACE_OUTER_BOUND('',#7788,.T.);
#2551=FACE_OUTER_BOUND('',#7789,.T.);
#2552=FACE_OUTER_BOUND('',#7790,.T.);
#2553=FACE_OUTER_BOUND('',#7791,.T.);
#2554=FACE_OUTER_BOUND('',#7792,.T.);
#2555=FACE_OUTER_BOUND('',#7793,.T.);
#2556=FACE_OUTER_BOUND('',#7794,.T.);
#2557=FACE_OUTER_BOUND('',#7795,.T.);
#2558=FACE_OUTER_BOUND('',#7796,.T.);
#2559=FACE_OUTER_BOUND('',#7797,.T.);
#2560=FACE_OUTER_BOUND('',#7798,.T.);
#2561=FACE_OUTER_BOUND('',#7799,.T.);
#2562=FACE_OUTER_BOUND('',#7800,.T.);
#2563=FACE_OUTER_BOUND('',#7801,.T.);
#2564=FACE_OUTER_BOUND('',#7802,.T.);
#2565=FACE_OUTER_BOUND('',#7803,.T.);
#2566=FACE_OUTER_BOUND('',#7804,.T.);
#2567=FACE_OUTER_BOUND('',#7805,.T.);
#2568=FACE_OUTER_BOUND('',#7806,.T.);
#2569=FACE_OUTER_BOUND('',#7807,.T.);
#2570=FACE_OUTER_BOUND('',#7808,.T.);
#2571=FACE_OUTER_BOUND('',#7809,.T.);
#2572=FACE_OUTER_BOUND('',#7810,.T.);
#2573=FACE_OUTER_BOUND('',#7811,.T.);
#2574=FACE_OUTER_BOUND('',#7812,.T.);
#2575=FACE_OUTER_BOUND('',#7813,.T.);
#2576=FACE_OUTER_BOUND('',#7814,.T.);
#2577=FACE_OUTER_BOUND('',#7815,.T.);
#2578=FACE_OUTER_BOUND('',#7816,.T.);
#2579=FACE_OUTER_BOUND('',#7817,.T.);
#2580=FACE_OUTER_BOUND('',#7818,.T.);
#2581=FACE_OUTER_BOUND('',#7819,.T.);
#2582=FACE_OUTER_BOUND('',#7820,.T.);
#2583=FACE_OUTER_BOUND('',#7821,.T.);
#2584=FACE_OUTER_BOUND('',#7822,.T.);
#2585=FACE_OUTER_BOUND('',#7823,.T.);
#2586=FACE_OUTER_BOUND('',#7824,.T.);
#2587=FACE_OUTER_BOUND('',#7825,.T.);
#2588=FACE_OUTER_BOUND('',#7826,.T.);
#2589=FACE_OUTER_BOUND('',#7827,.T.);
#2590=FACE_OUTER_BOUND('',#7828,.T.);
#2591=FACE_OUTER_BOUND('',#7829,.T.);
#2592=FACE_OUTER_BOUND('',#7830,.T.);
#2593=FACE_OUTER_BOUND('',#7831,.T.);
#2594=FACE_OUTER_BOUND('',#7832,.T.);
#2595=FACE_OUTER_BOUND('',#7833,.T.);
#2596=FACE_OUTER_BOUND('',#7834,.T.);
#2597=FACE_OUTER_BOUND('',#7835,.T.);
#2598=FACE_OUTER_BOUND('',#7836,.T.);
#2599=FACE_OUTER_BOUND('',#7837,.T.);
#2600=FACE_OUTER_BOUND('',#7838,.T.);
#2601=FACE_OUTER_BOUND('',#7839,.T.);
#2602=FACE_OUTER_BOUND('',#7840,.T.);
#2603=FACE_OUTER_BOUND('',#7841,.T.);
#2604=FACE_OUTER_BOUND('',#7842,.T.);
#2605=FACE_OUTER_BOUND('',#7843,.T.);
#2606=FACE_OUTER_BOUND('',#7844,.T.);
#2607=FACE_OUTER_BOUND('',#7845,.T.);
#2608=FACE_OUTER_BOUND('',#7846,.T.);
#2609=FACE_OUTER_BOUND('',#7847,.T.);
#2610=FACE_OUTER_BOUND('',#7848,.T.);
#2611=FACE_OUTER_BOUND('',#7849,.T.);
#2612=FACE_OUTER_BOUND('',#7850,.T.);
#2613=FACE_OUTER_BOUND('',#7851,.T.);
#2614=FACE_OUTER_BOUND('',#7852,.T.);
#2615=FACE_OUTER_BOUND('',#7853,.T.);
#2616=FACE_OUTER_BOUND('',#7854,.T.);
#2617=FACE_OUTER_BOUND('',#7855,.T.);
#2618=FACE_OUTER_BOUND('',#7856,.T.);
#2619=FACE_OUTER_BOUND('',#7857,.T.);
#2620=FACE_OUTER_BOUND('',#7858,.T.);
#2621=FACE_OUTER_BOUND('',#7859,.T.);
#2622=FACE_OUTER_BOUND('',#7860,.T.);
#2623=FACE_OUTER_BOUND('',#7861,.T.);
#2624=FACE_OUTER_BOUND('',#7862,.T.);
#2625=FACE_OUTER_BOUND('',#7863,.T.);
#2626=FACE_OUTER_BOUND('',#7864,.T.);
#2627=FACE_OUTER_BOUND('',#7865,.T.);
#2628=FACE_OUTER_BOUND('',#7866,.T.);
#2629=FACE_OUTER_BOUND('',#7867,.T.);
#2630=FACE_OUTER_BOUND('',#7868,.T.);
#2631=FACE_OUTER_BOUND('',#7869,.T.);
#2632=FACE_OUTER_BOUND('',#7870,.T.);
#2633=FACE_OUTER_BOUND('',#7871,.T.);
#2634=FACE_OUTER_BOUND('',#7872,.T.);
#2635=FACE_OUTER_BOUND('',#7873,.T.);
#2636=FACE_OUTER_BOUND('',#7874,.T.);
#2637=FACE_OUTER_BOUND('',#7875,.T.);
#2638=FACE_OUTER_BOUND('',#7876,.T.);
#2639=FACE_OUTER_BOUND('',#7877,.T.);
#2640=FACE_OUTER_BOUND('',#7878,.T.);
#2641=FACE_OUTER_BOUND('',#7879,.T.);
#2642=FACE_OUTER_BOUND('',#7880,.T.);
#2643=FACE_OUTER_BOUND('',#7881,.T.);
#2644=FACE_OUTER_BOUND('',#7882,.T.);
#2645=FACE_OUTER_BOUND('',#7883,.T.);
#2646=FACE_OUTER_BOUND('',#7884,.T.);
#2647=FACE_OUTER_BOUND('',#7885,.T.);
#2648=FACE_OUTER_BOUND('',#7886,.T.);
#2649=FACE_OUTER_BOUND('',#7887,.T.);
#2650=FACE_OUTER_BOUND('',#7888,.T.);
#2651=FACE_OUTER_BOUND('',#7889,.T.);
#2652=FACE_OUTER_BOUND('',#7890,.T.);
#2653=FACE_OUTER_BOUND('',#7891,.T.);
#2654=FACE_OUTER_BOUND('',#7892,.T.);
#2655=FACE_OUTER_BOUND('',#7893,.T.);
#2656=FACE_OUTER_BOUND('',#7894,.T.);
#2657=FACE_OUTER_BOUND('',#7895,.T.);
#2658=FACE_OUTER_BOUND('',#7896,.T.);
#2659=FACE_OUTER_BOUND('',#7897,.T.);
#2660=FACE_OUTER_BOUND('',#7898,.T.);
#2661=FACE_OUTER_BOUND('',#7899,.T.);
#2662=FACE_OUTER_BOUND('',#7900,.T.);
#2663=FACE_OUTER_BOUND('',#7901,.T.);
#2664=FACE_OUTER_BOUND('',#7902,.T.);
#2665=FACE_OUTER_BOUND('',#7903,.T.);
#2666=FACE_OUTER_BOUND('',#7904,.T.);
#2667=FACE_OUTER_BOUND('',#7905,.T.);
#2668=FACE_OUTER_BOUND('',#7906,.T.);
#2669=FACE_OUTER_BOUND('',#7907,.T.);
#2670=FACE_OUTER_BOUND('',#7908,.T.);
#2671=FACE_OUTER_BOUND('',#7909,.T.);
#2672=FACE_OUTER_BOUND('',#7910,.T.);
#2673=FACE_OUTER_BOUND('',#7911,.T.);
#2674=FACE_OUTER_BOUND('',#7912,.T.);
#2675=FACE_OUTER_BOUND('',#7913,.T.);
#2676=FACE_OUTER_BOUND('',#7914,.T.);
#2677=FACE_OUTER_BOUND('',#7915,.T.);
#2678=FACE_OUTER_BOUND('',#7916,.T.);
#2679=FACE_OUTER_BOUND('',#7917,.T.);
#2680=FACE_OUTER_BOUND('',#7918,.T.);
#2681=FACE_OUTER_BOUND('',#7919,.T.);
#2682=FACE_OUTER_BOUND('',#7920,.T.);
#2683=FACE_OUTER_BOUND('',#7921,.T.);
#2684=FACE_OUTER_BOUND('',#7922,.T.);
#2685=FACE_OUTER_BOUND('',#7923,.T.);
#2686=FACE_OUTER_BOUND('',#7924,.T.);
#2687=FACE_OUTER_BOUND('',#7925,.T.);
#2688=FACE_OUTER_BOUND('',#7926,.T.);
#2689=FACE_OUTER_BOUND('',#7927,.T.);
#2690=FACE_OUTER_BOUND('',#7928,.T.);
#2691=FACE_OUTER_BOUND('',#7929,.T.);
#2692=FACE_OUTER_BOUND('',#7930,.T.);
#2693=FACE_OUTER_BOUND('',#7931,.T.);
#2694=FACE_OUTER_BOUND('',#7932,.T.);
#2695=FACE_OUTER_BOUND('',#7933,.T.);
#2696=FACE_OUTER_BOUND('',#7934,.T.);
#2697=FACE_OUTER_BOUND('',#7935,.T.);
#2698=FACE_OUTER_BOUND('',#7936,.T.);
#2699=FACE_OUTER_BOUND('',#7937,.T.);
#2700=FACE_OUTER_BOUND('',#7938,.T.);
#2701=FACE_OUTER_BOUND('',#7939,.T.);
#2702=FACE_OUTER_BOUND('',#7940,.T.);
#2703=FACE_OUTER_BOUND('',#7941,.T.);
#2704=FACE_OUTER_BOUND('',#7942,.T.);
#2705=FACE_OUTER_BOUND('',#7943,.T.);
#2706=FACE_OUTER_BOUND('',#7944,.T.);
#2707=FACE_OUTER_BOUND('',#7945,.T.);
#2708=FACE_OUTER_BOUND('',#7946,.T.);
#2709=FACE_OUTER_BOUND('',#7947,.T.);
#2710=FACE_OUTER_BOUND('',#7948,.T.);
#2711=FACE_OUTER_BOUND('',#7949,.T.);
#2712=FACE_OUTER_BOUND('',#7950,.T.);
#2713=FACE_OUTER_BOUND('',#7951,.T.);
#2714=FACE_OUTER_BOUND('',#7952,.T.);
#2715=FACE_OUTER_BOUND('',#7953,.T.);
#2716=FACE_OUTER_BOUND('',#7954,.T.);
#2717=FACE_OUTER_BOUND('',#7955,.T.);
#2718=FACE_OUTER_BOUND('',#7956,.T.);
#2719=FACE_OUTER_BOUND('',#7957,.T.);
#2720=FACE_OUTER_BOUND('',#7958,.T.);
#2721=FACE_OUTER_BOUND('',#7959,.T.);
#2722=FACE_OUTER_BOUND('',#7960,.T.);
#2723=FACE_OUTER_BOUND('',#7961,.T.);
#2724=FACE_OUTER_BOUND('',#7962,.T.);
#2725=FACE_OUTER_BOUND('',#7963,.T.);
#2726=FACE_OUTER_BOUND('',#7964,.T.);
#2727=FACE_OUTER_BOUND('',#7965,.T.);
#2728=FACE_OUTER_BOUND('',#7966,.T.);
#2729=FACE_OUTER_BOUND('',#7967,.T.);
#2730=FACE_OUTER_BOUND('',#7968,.T.);
#2731=FACE_OUTER_BOUND('',#7969,.T.);
#2732=FACE_OUTER_BOUND('',#7970,.T.);
#2733=FACE_OUTER_BOUND('',#7971,.T.);
#2734=FACE_OUTER_BOUND('',#7972,.T.);
#2735=FACE_OUTER_BOUND('',#7973,.T.);
#2736=FACE_OUTER_BOUND('',#7974,.T.);
#2737=FACE_OUTER_BOUND('',#7975,.T.);
#2738=FACE_OUTER_BOUND('',#7976,.T.);
#2739=FACE_OUTER_BOUND('',#7977,.T.);
#2740=FACE_OUTER_BOUND('',#7978,.T.);
#2741=FACE_OUTER_BOUND('',#7979,.T.);
#2742=FACE_OUTER_BOUND('',#7980,.T.);
#2743=FACE_OUTER_BOUND('',#7981,.T.);
#2744=FACE_OUTER_BOUND('',#7982,.T.);
#2745=FACE_OUTER_BOUND('',#7983,.T.);
#2746=FACE_OUTER_BOUND('',#7984,.T.);
#2747=FACE_OUTER_BOUND('',#7985,.T.);
#2748=FACE_OUTER_BOUND('',#7986,.T.);
#2749=FACE_OUTER_BOUND('',#7987,.T.);
#2750=FACE_OUTER_BOUND('',#7988,.T.);
#2751=FACE_OUTER_BOUND('',#7989,.T.);
#2752=FACE_OUTER_BOUND('',#7990,.T.);
#2753=FACE_OUTER_BOUND('',#7991,.T.);
#2754=FACE_OUTER_BOUND('',#7992,.T.);
#2755=FACE_OUTER_BOUND('',#7993,.T.);
#2756=FACE_OUTER_BOUND('',#7994,.T.);
#2757=FACE_OUTER_BOUND('',#7995,.T.);
#2758=FACE_OUTER_BOUND('',#7996,.T.);
#2759=FACE_OUTER_BOUND('',#7997,.T.);
#2760=FACE_OUTER_BOUND('',#7998,.T.);
#2761=FACE_OUTER_BOUND('',#7999,.T.);
#2762=FACE_OUTER_BOUND('',#8000,.T.);
#2763=FACE_OUTER_BOUND('',#8001,.T.);
#2764=FACE_OUTER_BOUND('',#8002,.T.);
#2765=FACE_OUTER_BOUND('',#8003,.T.);
#2766=FACE_OUTER_BOUND('',#8004,.T.);
#2767=FACE_OUTER_BOUND('',#8005,.T.);
#2768=FACE_OUTER_BOUND('',#8006,.T.);
#2769=FACE_OUTER_BOUND('',#8007,.T.);
#2770=FACE_OUTER_BOUND('',#8008,.T.);
#2771=FACE_OUTER_BOUND('',#8009,.T.);
#2772=FACE_OUTER_BOUND('',#8010,.T.);
#2773=FACE_OUTER_BOUND('',#8011,.T.);
#2774=FACE_OUTER_BOUND('',#8012,.T.);
#2775=FACE_OUTER_BOUND('',#8013,.T.);
#2776=FACE_OUTER_BOUND('',#8014,.T.);
#2777=FACE_OUTER_BOUND('',#8015,.T.);
#2778=FACE_OUTER_BOUND('',#8016,.T.);
#2779=FACE_OUTER_BOUND('',#8017,.T.);
#2780=FACE_OUTER_BOUND('',#8018,.T.);
#2781=FACE_OUTER_BOUND('',#8019,.T.);
#2782=FACE_OUTER_BOUND('',#8020,.T.);
#2783=FACE_OUTER_BOUND('',#8021,.T.);
#2784=FACE_OUTER_BOUND('',#8022,.T.);
#2785=FACE_OUTER_BOUND('',#8023,.T.);
#2786=FACE_OUTER_BOUND('',#8024,.T.);
#2787=FACE_OUTER_BOUND('',#8025,.T.);
#2788=FACE_OUTER_BOUND('',#8026,.T.);
#2789=FACE_OUTER_BOUND('',#8027,.T.);
#2790=FACE_OUTER_BOUND('',#8028,.T.);
#2791=FACE_OUTER_BOUND('',#8029,.T.);
#2792=FACE_OUTER_BOUND('',#8030,.T.);
#2793=FACE_OUTER_BOUND('',#8031,.T.);
#2794=FACE_OUTER_BOUND('',#8032,.T.);
#2795=FACE_OUTER_BOUND('',#8033,.T.);
#2796=FACE_OUTER_BOUND('',#8034,.T.);
#2797=FACE_OUTER_BOUND('',#8035,.T.);
#2798=FACE_OUTER_BOUND('',#8036,.T.);
#2799=FACE_OUTER_BOUND('',#8037,.T.);
#2800=FACE_OUTER_BOUND('',#8038,.T.);
#2801=FACE_OUTER_BOUND('',#8039,.T.);
#2802=FACE_OUTER_BOUND('',#8040,.T.);
#2803=FACE_OUTER_BOUND('',#8041,.T.);
#2804=FACE_OUTER_BOUND('',#8042,.T.);
#2805=FACE_OUTER_BOUND('',#8043,.T.);
#2806=FACE_OUTER_BOUND('',#8044,.T.);
#2807=FACE_OUTER_BOUND('',#8045,.T.);
#2808=FACE_OUTER_BOUND('',#8046,.T.);
#2809=FACE_OUTER_BOUND('',#8047,.T.);
#2810=FACE_OUTER_BOUND('',#8048,.T.);
#2811=FACE_OUTER_BOUND('',#8049,.T.);
#2812=FACE_OUTER_BOUND('',#8050,.T.);
#2813=FACE_OUTER_BOUND('',#8051,.T.);
#2814=FACE_OUTER_BOUND('',#8052,.T.);
#2815=FACE_OUTER_BOUND('',#8053,.T.);
#2816=FACE_OUTER_BOUND('',#8054,.T.);
#2817=FACE_OUTER_BOUND('',#8055,.T.);
#2818=FACE_OUTER_BOUND('',#8056,.T.);
#2819=FACE_OUTER_BOUND('',#8057,.T.);
#2820=FACE_OUTER_BOUND('',#8058,.T.);
#2821=FACE_OUTER_BOUND('',#8059,.T.);
#2822=FACE_OUTER_BOUND('',#8060,.T.);
#2823=FACE_OUTER_BOUND('',#8061,.T.);
#2824=FACE_OUTER_BOUND('',#8062,.T.);
#2825=FACE_OUTER_BOUND('',#8063,.T.);
#2826=FACE_OUTER_BOUND('',#8064,.T.);
#2827=FACE_OUTER_BOUND('',#8065,.T.);
#2828=FACE_OUTER_BOUND('',#8066,.T.);
#2829=FACE_OUTER_BOUND('',#8067,.T.);
#2830=FACE_OUTER_BOUND('',#8068,.T.);
#2831=FACE_OUTER_BOUND('',#8069,.T.);
#2832=FACE_OUTER_BOUND('',#8070,.T.);
#2833=FACE_OUTER_BOUND('',#8071,.T.);
#2834=FACE_OUTER_BOUND('',#8072,.T.);
#2835=FACE_OUTER_BOUND('',#8073,.T.);
#2836=FACE_OUTER_BOUND('',#8074,.T.);
#2837=FACE_OUTER_BOUND('',#8075,.T.);
#2838=FACE_OUTER_BOUND('',#8076,.T.);
#2839=FACE_OUTER_BOUND('',#8077,.T.);
#2840=FACE_OUTER_BOUND('',#8078,.T.);
#2841=FACE_OUTER_BOUND('',#8079,.T.);
#2842=FACE_OUTER_BOUND('',#8080,.T.);
#2843=FACE_OUTER_BOUND('',#8081,.T.);
#2844=FACE_OUTER_BOUND('',#8082,.T.);
#2845=FACE_OUTER_BOUND('',#8083,.T.);
#2846=FACE_OUTER_BOUND('',#8084,.T.);
#2847=FACE_OUTER_BOUND('',#8085,.T.);
#2848=FACE_OUTER_BOUND('',#8086,.T.);
#2849=FACE_OUTER_BOUND('',#8087,.T.);
#2850=FACE_OUTER_BOUND('',#8088,.T.);
#2851=FACE_OUTER_BOUND('',#8089,.T.);
#2852=FACE_OUTER_BOUND('',#8090,.T.);
#2853=FACE_OUTER_BOUND('',#8091,.T.);
#2854=FACE_OUTER_BOUND('',#8092,.T.);
#2855=FACE_OUTER_BOUND('',#8093,.T.);
#2856=FACE_OUTER_BOUND('',#8094,.T.);
#2857=FACE_OUTER_BOUND('',#8095,.T.);
#2858=FACE_OUTER_BOUND('',#8096,.T.);
#2859=FACE_OUTER_BOUND('',#8097,.T.);
#2860=FACE_OUTER_BOUND('',#8098,.T.);
#2861=FACE_OUTER_BOUND('',#8099,.T.);
#2862=FACE_OUTER_BOUND('',#8100,.T.);
#2863=FACE_OUTER_BOUND('',#8101,.T.);
#2864=FACE_OUTER_BOUND('',#8102,.T.);
#2865=FACE_OUTER_BOUND('',#8103,.T.);
#2866=FACE_OUTER_BOUND('',#8104,.T.);
#2867=FACE_OUTER_BOUND('',#8105,.T.);
#2868=FACE_OUTER_BOUND('',#8106,.T.);
#2869=FACE_OUTER_BOUND('',#8107,.T.);
#2870=FACE_OUTER_BOUND('',#8108,.T.);
#2871=FACE_OUTER_BOUND('',#8109,.T.);
#2872=FACE_OUTER_BOUND('',#8110,.T.);
#2873=FACE_OUTER_BOUND('',#8111,.T.);
#2874=FACE_OUTER_BOUND('',#8112,.T.);
#2875=FACE_OUTER_BOUND('',#8113,.T.);
#2876=FACE_OUTER_BOUND('',#8114,.T.);
#2877=FACE_OUTER_BOUND('',#8115,.T.);
#2878=FACE_OUTER_BOUND('',#8116,.T.);
#2879=FACE_OUTER_BOUND('',#8117,.T.);
#2880=FACE_OUTER_BOUND('',#8118,.T.);
#2881=FACE_OUTER_BOUND('',#8119,.T.);
#2882=FACE_OUTER_BOUND('',#8120,.T.);
#2883=FACE_OUTER_BOUND('',#8121,.T.);
#2884=FACE_OUTER_BOUND('',#8122,.T.);
#2885=FACE_OUTER_BOUND('',#8123,.T.);
#2886=FACE_OUTER_BOUND('',#8124,.T.);
#2887=FACE_OUTER_BOUND('',#8125,.T.);
#2888=FACE_OUTER_BOUND('',#8126,.T.);
#2889=FACE_OUTER_BOUND('',#8127,.T.);
#2890=FACE_OUTER_BOUND('',#8128,.T.);
#2891=FACE_OUTER_BOUND('',#8129,.T.);
#2892=FACE_OUTER_BOUND('',#8130,.T.);
#2893=FACE_OUTER_BOUND('',#8131,.T.);
#2894=FACE_OUTER_BOUND('',#8132,.T.);
#2895=FACE_OUTER_BOUND('',#8133,.T.);
#2896=FACE_OUTER_BOUND('',#8134,.T.);
#2897=FACE_OUTER_BOUND('',#8135,.T.);
#2898=FACE_OUTER_BOUND('',#8136,.T.);
#2899=FACE_OUTER_BOUND('',#8137,.T.);
#2900=FACE_OUTER_BOUND('',#8138,.T.);
#2901=FACE_OUTER_BOUND('',#8139,.T.);
#2902=FACE_OUTER_BOUND('',#8140,.T.);
#2903=FACE_OUTER_BOUND('',#8141,.T.);
#2904=FACE_OUTER_BOUND('',#8142,.T.);
#2905=FACE_OUTER_BOUND('',#8143,.T.);
#2906=FACE_OUTER_BOUND('',#8144,.T.);
#2907=FACE_OUTER_BOUND('',#8145,.T.);
#2908=FACE_OUTER_BOUND('',#8146,.T.);
#2909=FACE_OUTER_BOUND('',#8147,.T.);
#2910=FACE_OUTER_BOUND('',#8148,.T.);
#2911=FACE_OUTER_BOUND('',#8149,.T.);
#2912=FACE_OUTER_BOUND('',#8150,.T.);
#2913=FACE_OUTER_BOUND('',#8151,.T.);
#2914=FACE_OUTER_BOUND('',#8152,.T.);
#2915=FACE_OUTER_BOUND('',#8153,.T.);
#2916=FACE_OUTER_BOUND('',#8154,.T.);
#2917=FACE_OUTER_BOUND('',#8155,.T.);
#2918=FACE_OUTER_BOUND('',#8156,.T.);
#2919=FACE_OUTER_BOUND('',#8157,.T.);
#2920=FACE_OUTER_BOUND('',#8158,.T.);
#2921=FACE_OUTER_BOUND('',#8159,.T.);
#2922=FACE_OUTER_BOUND('',#8160,.T.);
#2923=FACE_OUTER_BOUND('',#8161,.T.);
#2924=FACE_OUTER_BOUND('',#8162,.T.);
#2925=FACE_OUTER_BOUND('',#8163,.T.);
#2926=FACE_OUTER_BOUND('',#8164,.T.);
#2927=FACE_OUTER_BOUND('',#8165,.T.);
#2928=FACE_OUTER_BOUND('',#8166,.T.);
#2929=FACE_OUTER_BOUND('',#8167,.T.);
#2930=FACE_OUTER_BOUND('',#8168,.T.);
#2931=FACE_OUTER_BOUND('',#8169,.T.);
#2932=FACE_OUTER_BOUND('',#8170,.T.);
#2933=FACE_OUTER_BOUND('',#8171,.T.);
#2934=FACE_OUTER_BOUND('',#8172,.T.);
#2935=FACE_OUTER_BOUND('',#8173,.T.);
#2936=FACE_OUTER_BOUND('',#8174,.T.);
#2937=FACE_OUTER_BOUND('',#8175,.T.);
#2938=FACE_OUTER_BOUND('',#8176,.T.);
#2939=FACE_OUTER_BOUND('',#8177,.T.);
#2940=FACE_OUTER_BOUND('',#8178,.T.);
#2941=FACE_OUTER_BOUND('',#8179,.T.);
#2942=FACE_OUTER_BOUND('',#8180,.T.);
#2943=FACE_OUTER_BOUND('',#8181,.T.);
#2944=FACE_OUTER_BOUND('',#8182,.T.);
#2945=FACE_OUTER_BOUND('',#8183,.T.);
#2946=FACE_OUTER_BOUND('',#8184,.T.);
#2947=FACE_OUTER_BOUND('',#8185,.T.);
#2948=FACE_OUTER_BOUND('',#8186,.T.);
#2949=FACE_OUTER_BOUND('',#8187,.T.);
#2950=FACE_OUTER_BOUND('',#8188,.T.);
#2951=FACE_OUTER_BOUND('',#8189,.T.);
#2952=FACE_OUTER_BOUND('',#8190,.T.);
#2953=FACE_OUTER_BOUND('',#8191,.T.);
#2954=FACE_OUTER_BOUND('',#8192,.T.);
#2955=FACE_OUTER_BOUND('',#8193,.T.);
#2956=FACE_OUTER_BOUND('',#8194,.T.);
#2957=FACE_OUTER_BOUND('',#8195,.T.);
#2958=FACE_OUTER_BOUND('',#8196,.T.);
#2959=FACE_OUTER_BOUND('',#8197,.T.);
#2960=FACE_OUTER_BOUND('',#8198,.T.);
#2961=FACE_OUTER_BOUND('',#8199,.T.);
#2962=FACE_OUTER_BOUND('',#8200,.T.);
#2963=FACE_OUTER_BOUND('',#8201,.T.);
#2964=FACE_OUTER_BOUND('',#8202,.T.);
#2965=FACE_OUTER_BOUND('',#8203,.T.);
#2966=FACE_OUTER_BOUND('',#8204,.T.);
#2967=FACE_OUTER_BOUND('',#8205,.T.);
#2968=FACE_OUTER_BOUND('',#8206,.T.);
#2969=FACE_OUTER_BOUND('',#8207,.T.);
#2970=FACE_OUTER_BOUND('',#8208,.T.);
#2971=FACE_OUTER_BOUND('',#8209,.T.);
#2972=FACE_OUTER_BOUND('',#8210,.T.);
#2973=FACE_OUTER_BOUND('',#8211,.T.);
#2974=FACE_OUTER_BOUND('',#8212,.T.);
#2975=FACE_OUTER_BOUND('',#8213,.T.);
#2976=FACE_OUTER_BOUND('',#8214,.T.);
#2977=FACE_OUTER_BOUND('',#8215,.T.);
#2978=FACE_OUTER_BOUND('',#8216,.T.);
#2979=FACE_OUTER_BOUND('',#8217,.T.);
#2980=FACE_OUTER_BOUND('',#8218,.T.);
#2981=FACE_OUTER_BOUND('',#8219,.T.);
#2982=FACE_OUTER_BOUND('',#8220,.T.);
#2983=FACE_OUTER_BOUND('',#8221,.T.);
#2984=FACE_OUTER_BOUND('',#8222,.T.);
#2985=FACE_OUTER_BOUND('',#8223,.T.);
#2986=FACE_OUTER_BOUND('',#8224,.T.);
#2987=FACE_OUTER_BOUND('',#8225,.T.);
#2988=FACE_OUTER_BOUND('',#8226,.T.);
#2989=FACE_OUTER_BOUND('',#8227,.T.);
#2990=FACE_OUTER_BOUND('',#8228,.T.);
#2991=FACE_OUTER_BOUND('',#8229,.T.);
#2992=FACE_OUTER_BOUND('',#8230,.T.);
#2993=FACE_OUTER_BOUND('',#8231,.T.);
#2994=FACE_OUTER_BOUND('',#8232,.T.);
#2995=FACE_OUTER_BOUND('',#8233,.T.);
#2996=FACE_OUTER_BOUND('',#8234,.T.);
#2997=FACE_OUTER_BOUND('',#8235,.T.);
#2998=FACE_OUTER_BOUND('',#8236,.T.);
#2999=FACE_OUTER_BOUND('',#8237,.T.);
#3000=FACE_OUTER_BOUND('',#8238,.T.);
#3001=FACE_OUTER_BOUND('',#8239,.T.);
#3002=FACE_OUTER_BOUND('',#8240,.T.);
#3003=FACE_OUTER_BOUND('',#8241,.T.);
#3004=FACE_OUTER_BOUND('',#8242,.T.);
#3005=FACE_OUTER_BOUND('',#8243,.T.);
#3006=FACE_OUTER_BOUND('',#8244,.T.);
#3007=FACE_OUTER_BOUND('',#8245,.T.);
#3008=FACE_OUTER_BOUND('',#8246,.T.);
#3009=FACE_OUTER_BOUND('',#8247,.T.);
#3010=FACE_OUTER_BOUND('',#8248,.T.);
#3011=FACE_OUTER_BOUND('',#8249,.T.);
#3012=FACE_OUTER_BOUND('',#8250,.T.);
#3013=FACE_OUTER_BOUND('',#8251,.T.);
#3014=FACE_OUTER_BOUND('',#8252,.T.);
#3015=FACE_OUTER_BOUND('',#8253,.T.);
#3016=FACE_OUTER_BOUND('',#8254,.T.);
#3017=FACE_OUTER_BOUND('',#8255,.T.);
#3018=FACE_OUTER_BOUND('',#8256,.T.);
#3019=FACE_OUTER_BOUND('',#8257,.T.);
#3020=FACE_OUTER_BOUND('',#8258,.T.);
#3021=FACE_OUTER_BOUND('',#8259,.T.);
#3022=FACE_OUTER_BOUND('',#8260,.T.);
#3023=FACE_OUTER_BOUND('',#8261,.T.);
#3024=FACE_OUTER_BOUND('',#8262,.T.);
#3025=FACE_OUTER_BOUND('',#8263,.T.);
#3026=FACE_OUTER_BOUND('',#8264,.T.);
#3027=FACE_OUTER_BOUND('',#8265,.T.);
#3028=FACE_OUTER_BOUND('',#8266,.T.);
#3029=FACE_OUTER_BOUND('',#8267,.T.);
#3030=FACE_OUTER_BOUND('',#8268,.T.);
#3031=FACE_OUTER_BOUND('',#8269,.T.);
#3032=FACE_OUTER_BOUND('',#8270,.T.);
#3033=FACE_OUTER_BOUND('',#8271,.T.);
#3034=FACE_OUTER_BOUND('',#8272,.T.);
#3035=FACE_OUTER_BOUND('',#8273,.T.);
#3036=FACE_OUTER_BOUND('',#8274,.T.);
#3037=FACE_OUTER_BOUND('',#8275,.T.);
#3038=FACE_OUTER_BOUND('',#8276,.T.);
#3039=FACE_OUTER_BOUND('',#8277,.T.);
#3040=FACE_OUTER_BOUND('',#8278,.T.);
#3041=FACE_OUTER_BOUND('',#8279,.T.);
#3042=FACE_OUTER_BOUND('',#8280,.T.);
#3043=FACE_OUTER_BOUND('',#8281,.T.);
#3044=FACE_OUTER_BOUND('',#8282,.T.);
#3045=FACE_OUTER_BOUND('',#8283,.T.);
#3046=FACE_OUTER_BOUND('',#8284,.T.);
#3047=FACE_OUTER_BOUND('',#8285,.T.);
#3048=FACE_OUTER_BOUND('',#8286,.T.);
#3049=FACE_OUTER_BOUND('',#8287,.T.);
#3050=FACE_OUTER_BOUND('',#8288,.T.);
#3051=FACE_OUTER_BOUND('',#8289,.T.);
#3052=FACE_OUTER_BOUND('',#8290,.T.);
#3053=FACE_OUTER_BOUND('',#8291,.T.);
#3054=FACE_OUTER_BOUND('',#8292,.T.);
#3055=FACE_OUTER_BOUND('',#8293,.T.);
#3056=FACE_OUTER_BOUND('',#8294,.T.);
#3057=FACE_OUTER_BOUND('',#8295,.T.);
#3058=FACE_OUTER_BOUND('',#8296,.T.);
#3059=FACE_OUTER_BOUND('',#8297,.T.);
#3060=FACE_OUTER_BOUND('',#8298,.T.);
#3061=FACE_OUTER_BOUND('',#8299,.T.);
#3062=FACE_OUTER_BOUND('',#8300,.T.);
#3063=FACE_OUTER_BOUND('',#8301,.T.);
#3064=FACE_OUTER_BOUND('',#8302,.T.);
#3065=FACE_OUTER_BOUND('',#8303,.T.);
#3066=FACE_OUTER_BOUND('',#8304,.T.);
#3067=FACE_OUTER_BOUND('',#8305,.T.);
#3068=FACE_OUTER_BOUND('',#8306,.T.);
#3069=FACE_OUTER_BOUND('',#8307,.T.);
#3070=FACE_OUTER_BOUND('',#8308,.T.);
#3071=FACE_OUTER_BOUND('',#8309,.T.);
#3072=FACE_OUTER_BOUND('',#8310,.T.);
#3073=FACE_OUTER_BOUND('',#8311,.T.);
#3074=FACE_OUTER_BOUND('',#8312,.T.);
#3075=FACE_OUTER_BOUND('',#8313,.T.);
#3076=FACE_OUTER_BOUND('',#8314,.T.);
#3077=FACE_OUTER_BOUND('',#8315,.T.);
#3078=FACE_OUTER_BOUND('',#8316,.T.);
#3079=FACE_OUTER_BOUND('',#8317,.T.);
#3080=FACE_OUTER_BOUND('',#8318,.T.);
#3081=FACE_OUTER_BOUND('',#8319,.T.);
#3082=FACE_OUTER_BOUND('',#8320,.T.);
#3083=FACE_OUTER_BOUND('',#8321,.T.);
#3084=FACE_OUTER_BOUND('',#8322,.T.);
#3085=FACE_OUTER_BOUND('',#8323,.T.);
#3086=FACE_OUTER_BOUND('',#8324,.T.);
#3087=FACE_OUTER_BOUND('',#8325,.T.);
#3088=FACE_OUTER_BOUND('',#8326,.T.);
#3089=FACE_OUTER_BOUND('',#8327,.T.);
#3090=FACE_OUTER_BOUND('',#8328,.T.);
#3091=FACE_OUTER_BOUND('',#8329,.T.);
#3092=FACE_OUTER_BOUND('',#8330,.T.);
#3093=FACE_OUTER_BOUND('',#8331,.T.);
#3094=FACE_OUTER_BOUND('',#8332,.T.);
#3095=FACE_OUTER_BOUND('',#8333,.T.);
#3096=FACE_OUTER_BOUND('',#8334,.T.);
#3097=FACE_OUTER_BOUND('',#8335,.T.);
#3098=FACE_OUTER_BOUND('',#8336,.T.);
#3099=FACE_OUTER_BOUND('',#8337,.T.);
#3100=FACE_OUTER_BOUND('',#8338,.T.);
#3101=FACE_OUTER_BOUND('',#8339,.T.);
#3102=FACE_OUTER_BOUND('',#8340,.T.);
#3103=FACE_OUTER_BOUND('',#8341,.T.);
#3104=FACE_OUTER_BOUND('',#8342,.T.);
#3105=FACE_OUTER_BOUND('',#8343,.T.);
#3106=FACE_OUTER_BOUND('',#8344,.T.);
#3107=FACE_OUTER_BOUND('',#8345,.T.);
#3108=FACE_OUTER_BOUND('',#8346,.T.);
#3109=FACE_OUTER_BOUND('',#8347,.T.);
#3110=FACE_OUTER_BOUND('',#8348,.T.);
#3111=FACE_OUTER_BOUND('',#8349,.T.);
#3112=FACE_OUTER_BOUND('',#8350,.T.);
#3113=FACE_OUTER_BOUND('',#8351,.T.);
#3114=FACE_OUTER_BOUND('',#8352,.T.);
#3115=FACE_OUTER_BOUND('',#8353,.T.);
#3116=FACE_OUTER_BOUND('',#8354,.T.);
#3117=FACE_OUTER_BOUND('',#8355,.T.);
#3118=FACE_OUTER_BOUND('',#8356,.T.);
#3119=FACE_OUTER_BOUND('',#8357,.T.);
#3120=FACE_OUTER_BOUND('',#8358,.T.);
#3121=FACE_OUTER_BOUND('',#8359,.T.);
#3122=FACE_OUTER_BOUND('',#8360,.T.);
#3123=FACE_OUTER_BOUND('',#8361,.T.);
#3124=FACE_OUTER_BOUND('',#8362,.T.);
#3125=FACE_OUTER_BOUND('',#8363,.T.);
#3126=FACE_OUTER_BOUND('',#8364,.T.);
#3127=FACE_OUTER_BOUND('',#8365,.T.);
#3128=FACE_OUTER_BOUND('',#8366,.T.);
#3129=FACE_OUTER_BOUND('',#8367,.T.);
#3130=FACE_OUTER_BOUND('',#8368,.T.);
#3131=FACE_OUTER_BOUND('',#8369,.T.);
#3132=FACE_OUTER_BOUND('',#8370,.T.);
#3133=FACE_OUTER_BOUND('',#8371,.T.);
#3134=FACE_OUTER_BOUND('',#8372,.T.);
#3135=FACE_OUTER_BOUND('',#8373,.T.);
#3136=FACE_OUTER_BOUND('',#8374,.T.);
#3137=FACE_OUTER_BOUND('',#8375,.T.);
#3138=FACE_OUTER_BOUND('',#8376,.T.);
#3139=FACE_OUTER_BOUND('',#8377,.T.);
#3140=FACE_OUTER_BOUND('',#8378,.T.);
#3141=FACE_OUTER_BOUND('',#8379,.T.);
#3142=FACE_OUTER_BOUND('',#8380,.T.);
#3143=FACE_OUTER_BOUND('',#8381,.T.);
#3144=FACE_OUTER_BOUND('',#8382,.T.);
#3145=FACE_OUTER_BOUND('',#8383,.T.);
#3146=FACE_OUTER_BOUND('',#8384,.T.);
#3147=FACE_OUTER_BOUND('',#8385,.T.);
#3148=FACE_OUTER_BOUND('',#8386,.T.);
#3149=FACE_OUTER_BOUND('',#8387,.T.);
#3150=FACE_OUTER_BOUND('',#8388,.T.);
#3151=FACE_OUTER_BOUND('',#8389,.T.);
#3152=FACE_OUTER_BOUND('',#8390,.T.);
#3153=FACE_OUTER_BOUND('',#8391,.T.);
#3154=FACE_OUTER_BOUND('',#8392,.T.);
#3155=FACE_OUTER_BOUND('',#8393,.T.);
#3156=FACE_OUTER_BOUND('',#8394,.T.);
#3157=FACE_OUTER_BOUND('',#8395,.T.);
#3158=FACE_OUTER_BOUND('',#8396,.T.);
#3159=FACE_OUTER_BOUND('',#8397,.T.);
#3160=FACE_OUTER_BOUND('',#8398,.T.);
#3161=FACE_OUTER_BOUND('',#8399,.T.);
#3162=FACE_OUTER_BOUND('',#8400,.T.);
#3163=FACE_OUTER_BOUND('',#8401,.T.);
#3164=FACE_OUTER_BOUND('',#8402,.T.);
#3165=FACE_OUTER_BOUND('',#8403,.T.);
#3166=FACE_OUTER_BOUND('',#8404,.T.);
#3167=FACE_OUTER_BOUND('',#8405,.T.);
#3168=FACE_OUTER_BOUND('',#8406,.T.);
#3169=FACE_OUTER_BOUND('',#8407,.T.);
#3170=FACE_OUTER_BOUND('',#8408,.T.);
#3171=FACE_OUTER_BOUND('',#8409,.T.);
#3172=FACE_OUTER_BOUND('',#8410,.T.);
#3173=FACE_OUTER_BOUND('',#8411,.T.);
#3174=FACE_OUTER_BOUND('',#8412,.T.);
#3175=FACE_OUTER_BOUND('',#8413,.T.);
#3176=FACE_OUTER_BOUND('',#8414,.T.);
#3177=FACE_OUTER_BOUND('',#8415,.T.);
#3178=FACE_OUTER_BOUND('',#8416,.T.);
#3179=FACE_OUTER_BOUND('',#8417,.T.);
#3180=FACE_OUTER_BOUND('',#8418,.T.);
#3181=FACE_OUTER_BOUND('',#8419,.T.);
#3182=FACE_OUTER_BOUND('',#8420,.T.);
#3183=FACE_OUTER_BOUND('',#8421,.T.);
#3184=FACE_OUTER_BOUND('',#8422,.T.);
#3185=FACE_OUTER_BOUND('',#8423,.T.);
#3186=FACE_OUTER_BOUND('',#8424,.T.);
#3187=FACE_OUTER_BOUND('',#8425,.T.);
#3188=FACE_OUTER_BOUND('',#8426,.T.);
#3189=FACE_OUTER_BOUND('',#8427,.T.);
#3190=FACE_OUTER_BOUND('',#8428,.T.);
#3191=FACE_OUTER_BOUND('',#8429,.T.);
#3192=FACE_OUTER_BOUND('',#8430,.T.);
#3193=FACE_OUTER_BOUND('',#8431,.T.);
#3194=FACE_OUTER_BOUND('',#8432,.T.);
#3195=FACE_OUTER_BOUND('',#8433,.T.);
#3196=FACE_OUTER_BOUND('',#8434,.T.);
#3197=FACE_OUTER_BOUND('',#8435,.T.);
#3198=FACE_OUTER_BOUND('',#8436,.T.);
#3199=FACE_OUTER_BOUND('',#8437,.T.);
#3200=FACE_OUTER_BOUND('',#8438,.T.);
#3201=FACE_OUTER_BOUND('',#8439,.T.);
#3202=FACE_OUTER_BOUND('',#8440,.T.);
#3203=FACE_OUTER_BOUND('',#8441,.T.);
#3204=FACE_OUTER_BOUND('',#8442,.T.);
#3205=FACE_OUTER_BOUND('',#8443,.T.);
#3206=FACE_OUTER_BOUND('',#8444,.T.);
#3207=FACE_OUTER_BOUND('',#8445,.T.);
#3208=FACE_OUTER_BOUND('',#8446,.T.);
#3209=FACE_OUTER_BOUND('',#8447,.T.);
#3210=FACE_OUTER_BOUND('',#8448,.T.);
#3211=FACE_OUTER_BOUND('',#8449,.T.);
#3212=FACE_OUTER_BOUND('',#8450,.T.);
#3213=FACE_OUTER_BOUND('',#8451,.T.);
#3214=FACE_OUTER_BOUND('',#8452,.T.);
#3215=FACE_OUTER_BOUND('',#8453,.T.);
#3216=FACE_OUTER_BOUND('',#8454,.T.);
#3217=FACE_OUTER_BOUND('',#8455,.T.);
#3218=FACE_OUTER_BOUND('',#8456,.T.);
#3219=FACE_OUTER_BOUND('',#8457,.T.);
#3220=FACE_OUTER_BOUND('',#8458,.T.);
#3221=FACE_OUTER_BOUND('',#8459,.T.);
#3222=FACE_OUTER_BOUND('',#8460,.T.);
#3223=FACE_OUTER_BOUND('',#8461,.T.);
#3224=FACE_OUTER_BOUND('',#8462,.T.);
#3225=FACE_OUTER_BOUND('',#8463,.T.);
#3226=FACE_OUTER_BOUND('',#8464,.T.);
#3227=FACE_OUTER_BOUND('',#8465,.T.);
#3228=FACE_OUTER_BOUND('',#8466,.T.);
#3229=FACE_OUTER_BOUND('',#8467,.T.);
#3230=FACE_OUTER_BOUND('',#8468,.T.);
#3231=FACE_OUTER_BOUND('',#8469,.T.);
#3232=FACE_OUTER_BOUND('',#8470,.T.);
#3233=FACE_OUTER_BOUND('',#8471,.T.);
#3234=FACE_OUTER_BOUND('',#8472,.T.);
#3235=FACE_OUTER_BOUND('',#8473,.T.);
#3236=FACE_OUTER_BOUND('',#8474,.T.);
#3237=FACE_OUTER_BOUND('',#8475,.T.);
#3238=FACE_OUTER_BOUND('',#8476,.T.);
#3239=FACE_OUTER_BOUND('',#8477,.T.);
#3240=FACE_OUTER_BOUND('',#8478,.T.);
#3241=FACE_OUTER_BOUND('',#8479,.T.);
#3242=FACE_OUTER_BOUND('',#8480,.T.);
#3243=FACE_OUTER_BOUND('',#8481,.T.);
#3244=FACE_OUTER_BOUND('',#8482,.T.);
#3245=FACE_OUTER_BOUND('',#8483,.T.);
#3246=FACE_OUTER_BOUND('',#8484,.T.);
#3247=FACE_OUTER_BOUND('',#8485,.T.);
#3248=FACE_OUTER_BOUND('',#8486,.T.);
#3249=FACE_OUTER_BOUND('',#8487,.T.);
#3250=FACE_OUTER_BOUND('',#8488,.T.);
#3251=FACE_OUTER_BOUND('',#8489,.T.);
#3252=FACE_OUTER_BOUND('',#8490,.T.);
#3253=FACE_OUTER_BOUND('',#8491,.T.);
#3254=FACE_OUTER_BOUND('',#8492,.T.);
#3255=FACE_OUTER_BOUND('',#8493,.T.);
#3256=FACE_OUTER_BOUND('',#8494,.T.);
#3257=FACE_OUTER_BOUND('',#8495,.T.);
#3258=FACE_OUTER_BOUND('',#8496,.T.);
#3259=FACE_OUTER_BOUND('',#8497,.T.);
#3260=FACE_OUTER_BOUND('',#8498,.T.);
#3261=FACE_OUTER_BOUND('',#8499,.T.);
#3262=FACE_OUTER_BOUND('',#8500,.T.);
#3263=FACE_OUTER_BOUND('',#8501,.T.);
#3264=FACE_OUTER_BOUND('',#8502,.T.);
#3265=FACE_OUTER_BOUND('',#8503,.T.);
#3266=FACE_OUTER_BOUND('',#8504,.T.);
#3267=FACE_OUTER_BOUND('',#8505,.T.);
#3268=FACE_OUTER_BOUND('',#8506,.T.);
#3269=FACE_OUTER_BOUND('',#8507,.T.);
#3270=FACE_OUTER_BOUND('',#8508,.T.);
#3271=FACE_OUTER_BOUND('',#8509,.T.);
#3272=FACE_OUTER_BOUND('',#8510,.T.);
#3273=FACE_OUTER_BOUND('',#8511,.T.);
#3274=FACE_OUTER_BOUND('',#8512,.T.);
#3275=FACE_OUTER_BOUND('',#8513,.T.);
#3276=FACE_OUTER_BOUND('',#8514,.T.);
#3277=FACE_OUTER_BOUND('',#8515,.T.);
#3278=FACE_OUTER_BOUND('',#8516,.T.);
#3279=FACE_OUTER_BOUND('',#8517,.T.);
#3280=FACE_OUTER_BOUND('',#8518,.T.);
#3281=FACE_OUTER_BOUND('',#8519,.T.);
#3282=FACE_OUTER_BOUND('',#8520,.T.);
#3283=FACE_OUTER_BOUND('',#8521,.T.);
#3284=FACE_OUTER_BOUND('',#8522,.T.);
#3285=FACE_OUTER_BOUND('',#8523,.T.);
#3286=FACE_OUTER_BOUND('',#8524,.T.);
#3287=FACE_OUTER_BOUND('',#8525,.T.);
#3288=FACE_OUTER_BOUND('',#8526,.T.);
#3289=FACE_OUTER_BOUND('',#8527,.T.);
#3290=FACE_OUTER_BOUND('',#8528,.T.);
#3291=FACE_OUTER_BOUND('',#8529,.T.);
#3292=FACE_OUTER_BOUND('',#8530,.T.);
#3293=FACE_OUTER_BOUND('',#8531,.T.);
#3294=FACE_OUTER_BOUND('',#8532,.T.);
#3295=FACE_OUTER_BOUND('',#8533,.T.);
#3296=FACE_OUTER_BOUND('',#8534,.T.);
#3297=FACE_OUTER_BOUND('',#8535,.T.);
#3298=FACE_OUTER_BOUND('',#8536,.T.);
#3299=FACE_OUTER_BOUND('',#8537,.T.);
#3300=FACE_OUTER_BOUND('',#8538,.T.);
#3301=FACE_OUTER_BOUND('',#8539,.T.);
#3302=FACE_OUTER_BOUND('',#8540,.T.);
#3303=FACE_OUTER_BOUND('',#8541,.T.);
#3304=FACE_OUTER_BOUND('',#8542,.T.);
#3305=FACE_OUTER_BOUND('',#8543,.T.);
#3306=FACE_OUTER_BOUND('',#8544,.T.);
#3307=FACE_OUTER_BOUND('',#8545,.T.);
#3308=FACE_OUTER_BOUND('',#8546,.T.);
#3309=FACE_OUTER_BOUND('',#8547,.T.);
#3310=FACE_OUTER_BOUND('',#8548,.T.);
#3311=FACE_OUTER_BOUND('',#8549,.T.);
#3312=FACE_OUTER_BOUND('',#8550,.T.);
#3313=FACE_OUTER_BOUND('',#8551,.T.);
#3314=FACE_OUTER_BOUND('',#8552,.T.);
#3315=FACE_OUTER_BOUND('',#8553,.T.);
#3316=FACE_OUTER_BOUND('',#8554,.T.);
#3317=FACE_OUTER_BOUND('',#8555,.T.);
#3318=FACE_OUTER_BOUND('',#8556,.T.);
#3319=FACE_OUTER_BOUND('',#8557,.T.);
#3320=FACE_OUTER_BOUND('',#8558,.T.);
#3321=FACE_OUTER_BOUND('',#8559,.T.);
#3322=FACE_OUTER_BOUND('',#8560,.T.);
#3323=FACE_OUTER_BOUND('',#8561,.T.);
#3324=FACE_OUTER_BOUND('',#8562,.T.);
#3325=FACE_OUTER_BOUND('',#8563,.T.);
#3326=FACE_OUTER_BOUND('',#8564,.T.);
#3327=FACE_OUTER_BOUND('',#8565,.T.);
#3328=FACE_OUTER_BOUND('',#8566,.T.);
#3329=FACE_OUTER_BOUND('',#8567,.T.);
#3330=FACE_OUTER_BOUND('',#8568,.T.);
#3331=FACE_OUTER_BOUND('',#8569,.T.);
#3332=FACE_OUTER_BOUND('',#8570,.T.);
#3333=FACE_OUTER_BOUND('',#8571,.T.);
#3334=FACE_OUTER_BOUND('',#8572,.T.);
#3335=FACE_OUTER_BOUND('',#8573,.T.);
#3336=FACE_OUTER_BOUND('',#8574,.T.);
#3337=FACE_OUTER_BOUND('',#8575,.T.);
#3338=FACE_OUTER_BOUND('',#8576,.T.);
#3339=FACE_OUTER_BOUND('',#8577,.T.);
#3340=FACE_OUTER_BOUND('',#8578,.T.);
#3341=FACE_OUTER_BOUND('',#8579,.T.);
#3342=FACE_OUTER_BOUND('',#8580,.T.);
#3343=FACE_OUTER_BOUND('',#8581,.T.);
#3344=FACE_OUTER_BOUND('',#8582,.T.);
#3345=FACE_OUTER_BOUND('',#8583,.T.);
#3346=FACE_OUTER_BOUND('',#8584,.T.);
#3347=FACE_OUTER_BOUND('',#8585,.T.);
#3348=FACE_OUTER_BOUND('',#8586,.T.);
#3349=FACE_OUTER_BOUND('',#8587,.T.);
#3350=FACE_OUTER_BOUND('',#8588,.T.);
#3351=FACE_OUTER_BOUND('',#8589,.T.);
#3352=FACE_OUTER_BOUND('',#8590,.T.);
#3353=FACE_OUTER_BOUND('',#8591,.T.);
#3354=FACE_OUTER_BOUND('',#8592,.T.);
#3355=FACE_OUTER_BOUND('',#8593,.T.);
#3356=FACE_OUTER_BOUND('',#8594,.T.);
#3357=FACE_OUTER_BOUND('',#8595,.T.);
#3358=FACE_OUTER_BOUND('',#8596,.T.);
#3359=FACE_OUTER_BOUND('',#8597,.T.);
#3360=FACE_OUTER_BOUND('',#8598,.T.);
#3361=FACE_OUTER_BOUND('',#8599,.T.);
#3362=FACE_OUTER_BOUND('',#8600,.T.);
#3363=FACE_OUTER_BOUND('',#8601,.T.);
#3364=FACE_OUTER_BOUND('',#8602,.T.);
#3365=FACE_OUTER_BOUND('',#8603,.T.);
#3366=FACE_OUTER_BOUND('',#8604,.T.);
#3367=FACE_OUTER_BOUND('',#8605,.T.);
#3368=FACE_OUTER_BOUND('',#8606,.T.);
#3369=FACE_OUTER_BOUND('',#8607,.T.);
#3370=FACE_OUTER_BOUND('',#8608,.T.);
#3371=FACE_OUTER_BOUND('',#8609,.T.);
#3372=FACE_OUTER_BOUND('',#8610,.T.);
#3373=FACE_OUTER_BOUND('',#8611,.T.);
#3374=FACE_OUTER_BOUND('',#8612,.T.);
#3375=FACE_OUTER_BOUND('',#8613,.T.);
#3376=FACE_OUTER_BOUND('',#8614,.T.);
#3377=FACE_OUTER_BOUND('',#8615,.T.);
#3378=FACE_OUTER_BOUND('',#8616,.T.);
#3379=FACE_OUTER_BOUND('',#8617,.T.);
#3380=FACE_OUTER_BOUND('',#8618,.T.);
#3381=FACE_OUTER_BOUND('',#8619,.T.);
#3382=FACE_OUTER_BOUND('',#8620,.T.);
#3383=FACE_OUTER_BOUND('',#8621,.T.);
#3384=FACE_OUTER_BOUND('',#8622,.T.);
#3385=FACE_OUTER_BOUND('',#8623,.T.);
#3386=FACE_OUTER_BOUND('',#8624,.T.);
#3387=FACE_OUTER_BOUND('',#8625,.T.);
#3388=FACE_OUTER_BOUND('',#8626,.T.);
#3389=FACE_OUTER_BOUND('',#8627,.T.);
#3390=FACE_OUTER_BOUND('',#8628,.T.);
#3391=FACE_OUTER_BOUND('',#8629,.T.);
#3392=FACE_OUTER_BOUND('',#8630,.T.);
#3393=FACE_OUTER_BOUND('',#8631,.T.);
#3394=FACE_OUTER_BOUND('',#8632,.T.);
#3395=FACE_OUTER_BOUND('',#8633,.T.);
#3396=FACE_OUTER_BOUND('',#8634,.T.);
#3397=FACE_OUTER_BOUND('',#8635,.T.);
#3398=FACE_OUTER_BOUND('',#8636,.T.);
#3399=FACE_OUTER_BOUND('',#8637,.T.);
#3400=FACE_OUTER_BOUND('',#8638,.T.);
#3401=FACE_OUTER_BOUND('',#8639,.T.);
#3402=FACE_OUTER_BOUND('',#8640,.T.);
#3403=FACE_OUTER_BOUND('',#8641,.T.);
#3404=FACE_OUTER_BOUND('',#8642,.T.);
#3405=FACE_OUTER_BOUND('',#8643,.T.);
#3406=FACE_OUTER_BOUND('',#8644,.T.);
#3407=FACE_OUTER_BOUND('',#8645,.T.);
#3408=FACE_OUTER_BOUND('',#8646,.T.);
#3409=FACE_OUTER_BOUND('',#8647,.T.);
#3410=FACE_OUTER_BOUND('',#8648,.T.);
#3411=FACE_OUTER_BOUND('',#8649,.T.);
#3412=FACE_OUTER_BOUND('',#8650,.T.);
#3413=FACE_OUTER_BOUND('',#8651,.T.);
#3414=FACE_OUTER_BOUND('',#8652,.T.);
#3415=FACE_OUTER_BOUND('',#8653,.T.);
#3416=FACE_OUTER_BOUND('',#8654,.T.);
#3417=FACE_OUTER_BOUND('',#8655,.T.);
#3418=FACE_OUTER_BOUND('',#8656,.T.);
#3419=FACE_OUTER_BOUND('',#8657,.T.);
#3420=FACE_OUTER_BOUND('',#8658,.T.);
#3421=FACE_OUTER_BOUND('',#8659,.T.);
#3422=FACE_OUTER_BOUND('',#8660,.T.);
#3423=FACE_OUTER_BOUND('',#8661,.T.);
#3424=FACE_OUTER_BOUND('',#8662,.T.);
#3425=FACE_OUTER_BOUND('',#8663,.T.);
#3426=FACE_OUTER_BOUND('',#8664,.T.);
#3427=FACE_OUTER_BOUND('',#8665,.T.);
#3428=FACE_OUTER_BOUND('',#8666,.T.);
#3429=FACE_OUTER_BOUND('',#8667,.T.);
#3430=FACE_OUTER_BOUND('',#8668,.T.);
#3431=FACE_OUTER_BOUND('',#8669,.T.);
#3432=FACE_OUTER_BOUND('',#8670,.T.);
#3433=FACE_OUTER_BOUND('',#8671,.T.);
#3434=FACE_OUTER_BOUND('',#8672,.T.);
#3435=FACE_OUTER_BOUND('',#8673,.T.);
#3436=FACE_OUTER_BOUND('',#8674,.T.);
#3437=FACE_OUTER_BOUND('',#8675,.T.);
#3438=FACE_OUTER_BOUND('',#8676,.T.);
#3439=FACE_OUTER_BOUND('',#8677,.T.);
#3440=FACE_OUTER_BOUND('',#8678,.T.);
#3441=FACE_OUTER_BOUND('',#8679,.T.);
#3442=FACE_OUTER_BOUND('',#8680,.T.);
#3443=FACE_OUTER_BOUND('',#8681,.T.);
#3444=FACE_OUTER_BOUND('',#8682,.T.);
#3445=FACE_OUTER_BOUND('',#8683,.T.);
#3446=FACE_OUTER_BOUND('',#8684,.T.);
#3447=FACE_OUTER_BOUND('',#8685,.T.);
#3448=FACE_OUTER_BOUND('',#8686,.T.);
#3449=FACE_OUTER_BOUND('',#8687,.T.);
#3450=FACE_OUTER_BOUND('',#8688,.T.);
#3451=FACE_OUTER_BOUND('',#8689,.T.);
#3452=FACE_OUTER_BOUND('',#8690,.T.);
#3453=FACE_OUTER_BOUND('',#8691,.T.);
#3454=FACE_OUTER_BOUND('',#8692,.T.);
#3455=FACE_OUTER_BOUND('',#8693,.T.);
#3456=FACE_OUTER_BOUND('',#8694,.T.);
#3457=FACE_OUTER_BOUND('',#8695,.T.);
#3458=FACE_OUTER_BOUND('',#8696,.T.);
#3459=FACE_OUTER_BOUND('',#8697,.T.);
#3460=FACE_OUTER_BOUND('',#8698,.T.);
#3461=FACE_OUTER_BOUND('',#8699,.T.);
#3462=FACE_OUTER_BOUND('',#8700,.T.);
#3463=FACE_OUTER_BOUND('',#8701,.T.);
#3464=FACE_OUTER_BOUND('',#8702,.T.);
#3465=FACE_OUTER_BOUND('',#8703,.T.);
#3466=FACE_OUTER_BOUND('',#8704,.T.);
#3467=FACE_OUTER_BOUND('',#8705,.T.);
#3468=FACE_OUTER_BOUND('',#8706,.T.);
#3469=FACE_OUTER_BOUND('',#8707,.T.);
#3470=FACE_OUTER_BOUND('',#8708,.T.);
#3471=FACE_OUTER_BOUND('',#8709,.T.);
#3472=FACE_OUTER_BOUND('',#8710,.T.);
#3473=FACE_OUTER_BOUND('',#8711,.T.);
#3474=FACE_OUTER_BOUND('',#8712,.T.);
#3475=FACE_OUTER_BOUND('',#8713,.T.);
#3476=FACE_OUTER_BOUND('',#8714,.T.);
#3477=FACE_OUTER_BOUND('',#8715,.T.);
#3478=FACE_OUTER_BOUND('',#8716,.T.);
#3479=FACE_OUTER_BOUND('',#8717,.T.);
#3480=FACE_OUTER_BOUND('',#8718,.T.);
#3481=FACE_OUTER_BOUND('',#8719,.T.);
#3482=FACE_OUTER_BOUND('',#8720,.T.);
#3483=FACE_OUTER_BOUND('',#8721,.T.);
#3484=FACE_OUTER_BOUND('',#8722,.T.);
#3485=FACE_OUTER_BOUND('',#8723,.T.);
#3486=FACE_OUTER_BOUND('',#8724,.T.);
#3487=FACE_OUTER_BOUND('',#8725,.T.);
#3488=FACE_OUTER_BOUND('',#8726,.T.);
#3489=FACE_OUTER_BOUND('',#8727,.T.);
#3490=FACE_OUTER_BOUND('',#8728,.T.);
#3491=FACE_OUTER_BOUND('',#8729,.T.);
#3492=FACE_OUTER_BOUND('',#8730,.T.);
#3493=FACE_OUTER_BOUND('',#8731,.T.);
#3494=FACE_OUTER_BOUND('',#8732,.T.);
#3495=FACE_OUTER_BOUND('',#8733,.T.);
#3496=FACE_OUTER_BOUND('',#8734,.T.);
#3497=FACE_OUTER_BOUND('',#8735,.T.);
#3498=FACE_OUTER_BOUND('',#8736,.T.);
#3499=FACE_OUTER_BOUND('',#8737,.T.);
#3500=FACE_OUTER_BOUND('',#8738,.T.);
#3501=FACE_OUTER_BOUND('',#8739,.T.);
#3502=FACE_OUTER_BOUND('',#8740,.T.);
#3503=FACE_OUTER_BOUND('',#8741,.T.);
#3504=FACE_OUTER_BOUND('',#8742,.T.);
#3505=FACE_OUTER_BOUND('',#8743,.T.);
#3506=FACE_OUTER_BOUND('',#8744,.T.);
#3507=FACE_OUTER_BOUND('',#8745,.T.);
#3508=FACE_OUTER_BOUND('',#8746,.T.);
#3509=FACE_OUTER_BOUND('',#8747,.T.);
#3510=FACE_OUTER_BOUND('',#8748,.T.);
#3511=FACE_OUTER_BOUND('',#8749,.T.);
#3512=FACE_OUTER_BOUND('',#8750,.T.);
#3513=FACE_OUTER_BOUND('',#8751,.T.);
#3514=FACE_OUTER_BOUND('',#8752,.T.);
#3515=FACE_OUTER_BOUND('',#8753,.T.);
#3516=FACE_OUTER_BOUND('',#8754,.T.);
#3517=FACE_OUTER_BOUND('',#8755,.T.);
#3518=FACE_OUTER_BOUND('',#8756,.T.);
#3519=FACE_OUTER_BOUND('',#8757,.T.);
#3520=FACE_OUTER_BOUND('',#8758,.T.);
#3521=FACE_OUTER_BOUND('',#8759,.T.);
#3522=FACE_OUTER_BOUND('',#8760,.T.);
#3523=FACE_OUTER_BOUND('',#8761,.T.);
#3524=FACE_OUTER_BOUND('',#8762,.T.);
#3525=FACE_OUTER_BOUND('',#8763,.T.);
#3526=FACE_OUTER_BOUND('',#8764,.T.);
#3527=FACE_OUTER_BOUND('',#8765,.T.);
#3528=FACE_OUTER_BOUND('',#8766,.T.);
#3529=FACE_OUTER_BOUND('',#8767,.T.);
#3530=FACE_OUTER_BOUND('',#8768,.T.);
#3531=FACE_OUTER_BOUND('',#8769,.T.);
#3532=FACE_OUTER_BOUND('',#8770,.T.);
#3533=FACE_OUTER_BOUND('',#8771,.T.);
#3534=FACE_OUTER_BOUND('',#8772,.T.);
#3535=FACE_OUTER_BOUND('',#8773,.T.);
#3536=FACE_OUTER_BOUND('',#8774,.T.);
#3537=FACE_OUTER_BOUND('',#8775,.T.);
#3538=FACE_OUTER_BOUND('',#8776,.T.);
#3539=FACE_OUTER_BOUND('',#8777,.T.);
#3540=FACE_OUTER_BOUND('',#8778,.T.);
#3541=FACE_OUTER_BOUND('',#8779,.T.);
#3542=FACE_OUTER_BOUND('',#8780,.T.);
#3543=FACE_OUTER_BOUND('',#8781,.T.);
#3544=FACE_OUTER_BOUND('',#8782,.T.);
#3545=FACE_OUTER_BOUND('',#8783,.T.);
#3546=FACE_OUTER_BOUND('',#8784,.T.);
#3547=FACE_OUTER_BOUND('',#8785,.T.);
#3548=FACE_OUTER_BOUND('',#8786,.T.);
#3549=FACE_OUTER_BOUND('',#8787,.T.);
#3550=FACE_OUTER_BOUND('',#8788,.T.);
#3551=FACE_OUTER_BOUND('',#8789,.T.);
#3552=FACE_OUTER_BOUND('',#8790,.T.);
#3553=FACE_OUTER_BOUND('',#8791,.T.);
#3554=FACE_OUTER_BOUND('',#8792,.T.);
#3555=FACE_OUTER_BOUND('',#8793,.T.);
#3556=FACE_OUTER_BOUND('',#8794,.T.);
#3557=FACE_OUTER_BOUND('',#8795,.T.);
#3558=FACE_OUTER_BOUND('',#8796,.T.);
#3559=FACE_OUTER_BOUND('',#8797,.T.);
#3560=FACE_OUTER_BOUND('',#8798,.T.);
#3561=FACE_OUTER_BOUND('',#8799,.T.);
#3562=FACE_OUTER_BOUND('',#8800,.T.);
#3563=FACE_OUTER_BOUND('',#8801,.T.);
#3564=FACE_OUTER_BOUND('',#8802,.T.);
#3565=FACE_OUTER_BOUND('',#8803,.T.);
#3566=FACE_OUTER_BOUND('',#8804,.T.);
#3567=FACE_OUTER_BOUND('',#8805,.T.);
#3568=FACE_OUTER_BOUND('',#8806,.T.);
#3569=FACE_OUTER_BOUND('',#8807,.T.);
#3570=FACE_OUTER_BOUND('',#8808,.T.);
#3571=FACE_OUTER_BOUND('',#8809,.T.);
#3572=FACE_OUTER_BOUND('',#8810,.T.);
#3573=FACE_OUTER_BOUND('',#8811,.T.);
#3574=FACE_OUTER_BOUND('',#8812,.T.);
#3575=FACE_OUTER_BOUND('',#8813,.T.);
#3576=FACE_OUTER_BOUND('',#8814,.T.);
#3577=FACE_OUTER_BOUND('',#8815,.T.);
#3578=FACE_OUTER_BOUND('',#8816,.T.);
#3579=FACE_OUTER_BOUND('',#8817,.T.);
#3580=FACE_OUTER_BOUND('',#8818,.T.);
#3581=FACE_OUTER_BOUND('',#8819,.T.);
#3582=FACE_OUTER_BOUND('',#8820,.T.);
#3583=FACE_OUTER_BOUND('',#8821,.T.);
#3584=FACE_OUTER_BOUND('',#8822,.T.);
#3585=FACE_OUTER_BOUND('',#8823,.T.);
#3586=FACE_OUTER_BOUND('',#8824,.T.);
#3587=FACE_OUTER_BOUND('',#8825,.T.);
#3588=FACE_OUTER_BOUND('',#8826,.T.);
#3589=FACE_OUTER_BOUND('',#8827,.T.);
#3590=FACE_OUTER_BOUND('',#8828,.T.);
#3591=FACE_OUTER_BOUND('',#8829,.T.);
#3592=FACE_OUTER_BOUND('',#8830,.T.);
#3593=FACE_OUTER_BOUND('',#8831,.T.);
#3594=FACE_OUTER_BOUND('',#8832,.T.);
#3595=FACE_OUTER_BOUND('',#8833,.T.);
#3596=FACE_OUTER_BOUND('',#8834,.T.);
#3597=FACE_OUTER_BOUND('',#8835,.T.);
#3598=FACE_OUTER_BOUND('',#8836,.T.);
#3599=FACE_OUTER_BOUND('',#8837,.T.);
#3600=FACE_OUTER_BOUND('',#8838,.T.);
#3601=FACE_OUTER_BOUND('',#8839,.T.);
#3602=FACE_OUTER_BOUND('',#8840,.T.);
#3603=FACE_OUTER_BOUND('',#8841,.T.);
#3604=FACE_OUTER_BOUND('',#8842,.T.);
#3605=FACE_OUTER_BOUND('',#8843,.T.);
#3606=FACE_OUTER_BOUND('',#8844,.T.);
#3607=FACE_OUTER_BOUND('',#8845,.T.);
#3608=FACE_OUTER_BOUND('',#8846,.T.);
#3609=FACE_OUTER_BOUND('',#8847,.T.);
#3610=FACE_OUTER_BOUND('',#8848,.T.);
#3611=FACE_OUTER_BOUND('',#8849,.T.);
#3612=FACE_OUTER_BOUND('',#8850,.T.);
#3613=FACE_OUTER_BOUND('',#8851,.T.);
#3614=FACE_OUTER_BOUND('',#8852,.T.);
#3615=FACE_OUTER_BOUND('',#8853,.T.);
#3616=FACE_OUTER_BOUND('',#8854,.T.);
#3617=FACE_OUTER_BOUND('',#8855,.T.);
#3618=FACE_OUTER_BOUND('',#8856,.T.);
#3619=FACE_OUTER_BOUND('',#8857,.T.);
#3620=FACE_OUTER_BOUND('',#8858,.T.);
#3621=FACE_OUTER_BOUND('',#8859,.T.);
#3622=FACE_OUTER_BOUND('',#8860,.T.);
#3623=FACE_OUTER_BOUND('',#8861,.T.);
#3624=FACE_OUTER_BOUND('',#8862,.T.);
#3625=FACE_OUTER_BOUND('',#8863,.T.);
#3626=FACE_OUTER_BOUND('',#8864,.T.);
#3627=FACE_OUTER_BOUND('',#8865,.T.);
#3628=FACE_OUTER_BOUND('',#8866,.T.);
#3629=FACE_OUTER_BOUND('',#8867,.T.);
#3630=FACE_OUTER_BOUND('',#8868,.T.);
#3631=FACE_OUTER_BOUND('',#8869,.T.);
#3632=FACE_OUTER_BOUND('',#8870,.T.);
#3633=FACE_OUTER_BOUND('',#8871,.T.);
#3634=FACE_OUTER_BOUND('',#8872,.T.);
#3635=FACE_OUTER_BOUND('',#8873,.T.);
#3636=FACE_OUTER_BOUND('',#8874,.T.);
#3637=FACE_OUTER_BOUND('',#8875,.T.);
#3638=FACE_OUTER_BOUND('',#8876,.T.);
#3639=FACE_OUTER_BOUND('',#8877,.T.);
#3640=FACE_OUTER_BOUND('',#8878,.T.);
#3641=FACE_OUTER_BOUND('',#8879,.T.);
#3642=FACE_OUTER_BOUND('',#8880,.T.);
#3643=FACE_OUTER_BOUND('',#8881,.T.);
#3644=FACE_OUTER_BOUND('',#8882,.T.);
#3645=FACE_OUTER_BOUND('',#8883,.T.);
#3646=FACE_OUTER_BOUND('',#8884,.T.);
#3647=FACE_OUTER_BOUND('',#8885,.T.);
#3648=FACE_OUTER_BOUND('',#8886,.T.);
#3649=FACE_OUTER_BOUND('',#8887,.T.);
#3650=FACE_OUTER_BOUND('',#8888,.T.);
#3651=FACE_OUTER_BOUND('',#8889,.T.);
#3652=FACE_OUTER_BOUND('',#8890,.T.);
#3653=FACE_OUTER_BOUND('',#8891,.T.);
#3654=FACE_OUTER_BOUND('',#8892,.T.);
#3655=FACE_OUTER_BOUND('',#8893,.T.);
#3656=FACE_OUTER_BOUND('',#8894,.T.);
#3657=FACE_OUTER_BOUND('',#8895,.T.);
#3658=FACE_OUTER_BOUND('',#8896,.T.);
#3659=FACE_OUTER_BOUND('',#8897,.T.);
#3660=FACE_OUTER_BOUND('',#8898,.T.);
#3661=FACE_OUTER_BOUND('',#8899,.T.);
#3662=FACE_OUTER_BOUND('',#8900,.T.);
#3663=FACE_OUTER_BOUND('',#8901,.T.);
#3664=FACE_OUTER_BOUND('',#8902,.T.);
#3665=FACE_OUTER_BOUND('',#8903,.T.);
#3666=FACE_OUTER_BOUND('',#8904,.T.);
#3667=FACE_OUTER_BOUND('',#8905,.T.);
#3668=FACE_OUTER_BOUND('',#8906,.T.);
#3669=FACE_OUTER_BOUND('',#8907,.T.);
#3670=FACE_OUTER_BOUND('',#8908,.T.);
#3671=FACE_OUTER_BOUND('',#8909,.T.);
#3672=FACE_OUTER_BOUND('',#8910,.T.);
#3673=FACE_OUTER_BOUND('',#8911,.T.);
#3674=FACE_OUTER_BOUND('',#8912,.T.);
#3675=FACE_OUTER_BOUND('',#8913,.T.);
#3676=FACE_OUTER_BOUND('',#8914,.T.);
#3677=FACE_OUTER_BOUND('',#8915,.T.);
#3678=FACE_OUTER_BOUND('',#8916,.T.);
#3679=FACE_OUTER_BOUND('',#8917,.T.);
#3680=FACE_OUTER_BOUND('',#8918,.T.);
#3681=FACE_OUTER_BOUND('',#8919,.T.);
#3682=FACE_OUTER_BOUND('',#8920,.T.);
#3683=FACE_OUTER_BOUND('',#8921,.T.);
#3684=FACE_OUTER_BOUND('',#8922,.T.);
#3685=FACE_OUTER_BOUND('',#8923,.T.);
#3686=FACE_OUTER_BOUND('',#8924,.T.);
#3687=FACE_OUTER_BOUND('',#8925,.T.);
#3688=FACE_OUTER_BOUND('',#8926,.T.);
#3689=FACE_OUTER_BOUND('',#8927,.T.);
#3690=FACE_OUTER_BOUND('',#8928,.T.);
#3691=FACE_OUTER_BOUND('',#8929,.T.);
#3692=FACE_OUTER_BOUND('',#8930,.T.);
#3693=FACE_OUTER_BOUND('',#8931,.T.);
#3694=FACE_OUTER_BOUND('',#8932,.T.);
#3695=FACE_OUTER_BOUND('',#8933,.T.);
#3696=FACE_OUTER_BOUND('',#8934,.T.);
#3697=FACE_OUTER_BOUND('',#8935,.T.);
#3698=FACE_OUTER_BOUND('',#8936,.T.);
#3699=FACE_OUTER_BOUND('',#8937,.T.);
#3700=FACE_OUTER_BOUND('',#8938,.T.);
#3701=FACE_OUTER_BOUND('',#8939,.T.);
#3702=FACE_OUTER_BOUND('',#8940,.T.);
#3703=FACE_OUTER_BOUND('',#8941,.T.);
#3704=FACE_OUTER_BOUND('',#8942,.T.);
#3705=FACE_OUTER_BOUND('',#8943,.T.);
#3706=FACE_OUTER_BOUND('',#8944,.T.);
#3707=FACE_OUTER_BOUND('',#8945,.T.);
#3708=FACE_OUTER_BOUND('',#8946,.T.);
#3709=FACE_OUTER_BOUND('',#8947,.T.);
#3710=FACE_OUTER_BOUND('',#8948,.T.);
#3711=FACE_OUTER_BOUND('',#8949,.T.);
#3712=FACE_OUTER_BOUND('',#8950,.T.);
#3713=FACE_OUTER_BOUND('',#8951,.T.);
#3714=FACE_OUTER_BOUND('',#8952,.T.);
#3715=FACE_OUTER_BOUND('',#8953,.T.);
#3716=FACE_OUTER_BOUND('',#8954,.T.);
#3717=FACE_OUTER_BOUND('',#8955,.T.);
#3718=FACE_OUTER_BOUND('',#8956,.T.);
#3719=FACE_OUTER_BOUND('',#8957,.T.);
#3720=FACE_OUTER_BOUND('',#8958,.T.);
#3721=FACE_OUTER_BOUND('',#8959,.T.);
#3722=FACE_OUTER_BOUND('',#8960,.T.);
#3723=FACE_OUTER_BOUND('',#8961,.T.);
#3724=FACE_OUTER_BOUND('',#8962,.T.);
#3725=FACE_OUTER_BOUND('',#8963,.T.);
#3726=FACE_OUTER_BOUND('',#8964,.T.);
#3727=FACE_OUTER_BOUND('',#8965,.T.);
#3728=FACE_OUTER_BOUND('',#8966,.T.);
#3729=FACE_OUTER_BOUND('',#8967,.T.);
#3730=FACE_OUTER_BOUND('',#8968,.T.);
#3731=FACE_OUTER_BOUND('',#8969,.T.);
#3732=FACE_OUTER_BOUND('',#8970,.T.);
#3733=FACE_OUTER_BOUND('',#8971,.T.);
#3734=FACE_OUTER_BOUND('',#8972,.T.);
#3735=FACE_OUTER_BOUND('',#8973,.T.);
#3736=FACE_OUTER_BOUND('',#8974,.T.);
#3737=FACE_OUTER_BOUND('',#8975,.T.);
#3738=FACE_OUTER_BOUND('',#8976,.T.);
#3739=FACE_OUTER_BOUND('',#8977,.T.);
#3740=FACE_OUTER_BOUND('',#8978,.T.);
#3741=FACE_OUTER_BOUND('',#8979,.T.);
#3742=FACE_OUTER_BOUND('',#8980,.T.);
#3743=FACE_OUTER_BOUND('',#8981,.T.);
#3744=FACE_OUTER_BOUND('',#8982,.T.);
#3745=FACE_OUTER_BOUND('',#8983,.T.);
#3746=FACE_OUTER_BOUND('',#8984,.T.);
#3747=FACE_OUTER_BOUND('',#8985,.T.);
#3748=FACE_OUTER_BOUND('',#8986,.T.);
#3749=FACE_OUTER_BOUND('',#8987,.T.);
#3750=FACE_OUTER_BOUND('',#8988,.T.);
#3751=FACE_OUTER_BOUND('',#8989,.T.);
#3752=FACE_OUTER_BOUND('',#8990,.T.);
#3753=FACE_OUTER_BOUND('',#8991,.T.);
#3754=FACE_OUTER_BOUND('',#8992,.T.);
#3755=FACE_OUTER_BOUND('',#8993,.T.);
#3756=FACE_OUTER_BOUND('',#8994,.T.);
#3757=FACE_OUTER_BOUND('',#8995,.T.);
#3758=FACE_OUTER_BOUND('',#8996,.T.);
#3759=FACE_OUTER_BOUND('',#8997,.T.);
#3760=FACE_OUTER_BOUND('',#8998,.T.);
#3761=FACE_OUTER_BOUND('',#8999,.T.);
#3762=FACE_OUTER_BOUND('',#9000,.T.);
#3763=FACE_OUTER_BOUND('',#9001,.T.);
#3764=FACE_OUTER_BOUND('',#9002,.T.);
#3765=FACE_OUTER_BOUND('',#9003,.T.);
#3766=FACE_OUTER_BOUND('',#9004,.T.);
#3767=FACE_OUTER_BOUND('',#9005,.T.);
#3768=FACE_OUTER_BOUND('',#9006,.T.);
#3769=FACE_OUTER_BOUND('',#9007,.T.);
#3770=FACE_OUTER_BOUND('',#9008,.T.);
#3771=FACE_OUTER_BOUND('',#9009,.T.);
#3772=FACE_OUTER_BOUND('',#9010,.T.);
#3773=FACE_OUTER_BOUND('',#9011,.T.);
#3774=FACE_OUTER_BOUND('',#9012,.T.);
#3775=FACE_OUTER_BOUND('',#9013,.T.);
#3776=FACE_OUTER_BOUND('',#9014,.T.);
#3777=FACE_OUTER_BOUND('',#9015,.T.);
#3778=FACE_OUTER_BOUND('',#9016,.T.);
#3779=FACE_OUTER_BOUND('',#9017,.T.);
#3780=FACE_OUTER_BOUND('',#9018,.T.);
#3781=FACE_OUTER_BOUND('',#9019,.T.);
#3782=FACE_OUTER_BOUND('',#9020,.T.);
#3783=FACE_OUTER_BOUND('',#9021,.T.);
#3784=FACE_OUTER_BOUND('',#9022,.T.);
#3785=FACE_OUTER_BOUND('',#9023,.T.);
#3786=FACE_OUTER_BOUND('',#9024,.T.);
#3787=FACE_OUTER_BOUND('',#9025,.T.);
#3788=FACE_OUTER_BOUND('',#9026,.T.);
#3789=FACE_OUTER_BOUND('',#9027,.T.);
#3790=FACE_OUTER_BOUND('',#9028,.T.);
#3791=FACE_OUTER_BOUND('',#9029,.T.);
#3792=FACE_OUTER_BOUND('',#9030,.T.);
#3793=FACE_OUTER_BOUND('',#9031,.T.);
#3794=FACE_OUTER_BOUND('',#9032,.T.);
#3795=FACE_OUTER_BOUND('',#9033,.T.);
#3796=FACE_OUTER_BOUND('',#9034,.T.);
#3797=FACE_OUTER_BOUND('',#9035,.T.);
#3798=FACE_OUTER_BOUND('',#9036,.T.);
#3799=FACE_OUTER_BOUND('',#9037,.T.);
#3800=FACE_OUTER_BOUND('',#9038,.T.);
#3801=FACE_OUTER_BOUND('',#9039,.T.);
#3802=FACE_OUTER_BOUND('',#9040,.T.);
#3803=FACE_OUTER_BOUND('',#9041,.T.);
#3804=FACE_OUTER_BOUND('',#9042,.T.);
#3805=FACE_OUTER_BOUND('',#9043,.T.);
#3806=FACE_OUTER_BOUND('',#9044,.T.);
#3807=FACE_OUTER_BOUND('',#9045,.T.);
#3808=FACE_OUTER_BOUND('',#9046,.T.);
#3809=FACE_OUTER_BOUND('',#9047,.T.);
#3810=FACE_OUTER_BOUND('',#9048,.T.);
#3811=FACE_OUTER_BOUND('',#9049,.T.);
#3812=FACE_OUTER_BOUND('',#9050,.T.);
#3813=FACE_OUTER_BOUND('',#9051,.T.);
#3814=FACE_OUTER_BOUND('',#9052,.T.);
#3815=FACE_OUTER_BOUND('',#9053,.T.);
#3816=FACE_OUTER_BOUND('',#9054,.T.);
#3817=FACE_OUTER_BOUND('',#9055,.T.);
#3818=FACE_OUTER_BOUND('',#9056,.T.);
#3819=FACE_OUTER_BOUND('',#9057,.T.);
#3820=FACE_OUTER_BOUND('',#9058,.T.);
#3821=FACE_OUTER_BOUND('',#9059,.T.);
#3822=FACE_OUTER_BOUND('',#9060,.T.);
#3823=FACE_OUTER_BOUND('',#9061,.T.);
#3824=FACE_OUTER_BOUND('',#9062,.T.);
#3825=FACE_OUTER_BOUND('',#9063,.T.);
#3826=FACE_OUTER_BOUND('',#9064,.T.);
#3827=FACE_OUTER_BOUND('',#9065,.T.);
#3828=FACE_OUTER_BOUND('',#9066,.T.);
#3829=FACE_OUTER_BOUND('',#9067,.T.);
#3830=FACE_OUTER_BOUND('',#9068,.T.);
#3831=FACE_OUTER_BOUND('',#9069,.T.);
#3832=FACE_OUTER_BOUND('',#9070,.T.);
#3833=FACE_OUTER_BOUND('',#9071,.T.);
#3834=FACE_OUTER_BOUND('',#9072,.T.);
#3835=FACE_OUTER_BOUND('',#9073,.T.);
#3836=FACE_OUTER_BOUND('',#9074,.T.);
#3837=FACE_OUTER_BOUND('',#9075,.T.);
#3838=FACE_OUTER_BOUND('',#9076,.T.);
#3839=FACE_OUTER_BOUND('',#9077,.T.);
#3840=FACE_OUTER_BOUND('',#9078,.T.);
#3841=FACE_OUTER_BOUND('',#9079,.T.);
#3842=FACE_OUTER_BOUND('',#9080,.T.);
#3843=FACE_OUTER_BOUND('',#9081,.T.);
#3844=FACE_OUTER_BOUND('',#9082,.T.);
#3845=FACE_OUTER_BOUND('',#9083,.T.);
#3846=FACE_OUTER_BOUND('',#9084,.T.);
#3847=FACE_OUTER_BOUND('',#9085,.T.);
#3848=FACE_OUTER_BOUND('',#9086,.T.);
#3849=FACE_OUTER_BOUND('',#9087,.T.);
#3850=FACE_OUTER_BOUND('',#9088,.T.);
#3851=FACE_OUTER_BOUND('',#9089,.T.);
#3852=FACE_OUTER_BOUND('',#9090,.T.);
#3853=FACE_OUTER_BOUND('',#9091,.T.);
#3854=FACE_OUTER_BOUND('',#9092,.T.);
#3855=FACE_OUTER_BOUND('',#9093,.T.);
#3856=FACE_OUTER_BOUND('',#9094,.T.);
#3857=FACE_OUTER_BOUND('',#9095,.T.);
#3858=FACE_OUTER_BOUND('',#9096,.T.);
#3859=FACE_OUTER_BOUND('',#9097,.T.);
#3860=FACE_OUTER_BOUND('',#9098,.T.);
#3861=FACE_OUTER_BOUND('',#9099,.T.);
#3862=FACE_OUTER_BOUND('',#9100,.T.);
#3863=FACE_OUTER_BOUND('',#9101,.T.);
#3864=FACE_OUTER_BOUND('',#9102,.T.);
#3865=FACE_OUTER_BOUND('',#9103,.T.);
#3866=FACE_OUTER_BOUND('',#9104,.T.);
#3867=FACE_OUTER_BOUND('',#9105,.T.);
#3868=FACE_OUTER_BOUND('',#9106,.T.);
#3869=FACE_OUTER_BOUND('',#9107,.T.);
#3870=FACE_OUTER_BOUND('',#9108,.T.);
#3871=FACE_OUTER_BOUND('',#9109,.T.);
#3872=FACE_OUTER_BOUND('',#9110,.T.);
#3873=FACE_OUTER_BOUND('',#9111,.T.);
#3874=FACE_OUTER_BOUND('',#9112,.T.);
#3875=FACE_OUTER_BOUND('',#9113,.T.);
#3876=FACE_OUTER_BOUND('',#9114,.T.);
#3877=FACE_OUTER_BOUND('',#9115,.T.);
#3878=FACE_OUTER_BOUND('',#9116,.T.);
#3879=FACE_OUTER_BOUND('',#9117,.T.);
#3880=FACE_OUTER_BOUND('',#9118,.T.);
#3881=FACE_OUTER_BOUND('',#9119,.T.);
#3882=FACE_OUTER_BOUND('',#9120,.T.);
#3883=FACE_OUTER_BOUND('',#9121,.T.);
#3884=FACE_OUTER_BOUND('',#9122,.T.);
#3885=FACE_OUTER_BOUND('',#9123,.T.);
#3886=FACE_OUTER_BOUND('',#9124,.T.);
#3887=FACE_OUTER_BOUND('',#9125,.T.);
#3888=FACE_OUTER_BOUND('',#9126,.T.);
#3889=FACE_OUTER_BOUND('',#9127,.T.);
#3890=FACE_OUTER_BOUND('',#9128,.T.);
#3891=FACE_OUTER_BOUND('',#9129,.T.);
#3892=FACE_OUTER_BOUND('',#9130,.T.);
#3893=FACE_OUTER_BOUND('',#9131,.T.);
#3894=FACE_OUTER_BOUND('',#9132,.T.);
#3895=FACE_OUTER_BOUND('',#9133,.T.);
#3896=FACE_OUTER_BOUND('',#9134,.T.);
#3897=FACE_OUTER_BOUND('',#9135,.T.);
#3898=FACE_OUTER_BOUND('',#9136,.T.);
#3899=FACE_OUTER_BOUND('',#9137,.T.);
#3900=FACE_OUTER_BOUND('',#9138,.T.);
#3901=FACE_OUTER_BOUND('',#9139,.T.);
#3902=FACE_OUTER_BOUND('',#9140,.T.);
#3903=FACE_OUTER_BOUND('',#9141,.T.);
#3904=FACE_OUTER_BOUND('',#9142,.T.);
#3905=FACE_OUTER_BOUND('',#9143,.T.);
#3906=FACE_OUTER_BOUND('',#9144,.T.);
#3907=FACE_OUTER_BOUND('',#9145,.T.);
#3908=FACE_OUTER_BOUND('',#9146,.T.);
#3909=FACE_OUTER_BOUND('',#9147,.T.);
#3910=FACE_OUTER_BOUND('',#9148,.T.);
#3911=FACE_OUTER_BOUND('',#9149,.T.);
#3912=FACE_OUTER_BOUND('',#9150,.T.);
#3913=FACE_OUTER_BOUND('',#9151,.T.);
#3914=FACE_OUTER_BOUND('',#9152,.T.);
#3915=FACE_OUTER_BOUND('',#9153,.T.);
#3916=FACE_OUTER_BOUND('',#9154,.T.);
#3917=FACE_OUTER_BOUND('',#9155,.T.);
#3918=FACE_OUTER_BOUND('',#9156,.T.);
#3919=FACE_OUTER_BOUND('',#9157,.T.);
#3920=FACE_OUTER_BOUND('',#9158,.T.);
#3921=FACE_OUTER_BOUND('',#9159,.T.);
#3922=FACE_OUTER_BOUND('',#9160,.T.);
#3923=FACE_OUTER_BOUND('',#9161,.T.);
#3924=FACE_OUTER_BOUND('',#9162,.T.);
#3925=FACE_OUTER_BOUND('',#9163,.T.);
#3926=FACE_OUTER_BOUND('',#9164,.T.);
#3927=FACE_OUTER_BOUND('',#9165,.T.);
#3928=FACE_OUTER_BOUND('',#9166,.T.);
#3929=FACE_OUTER_BOUND('',#9167,.T.);
#3930=FACE_OUTER_BOUND('',#9168,.T.);
#3931=FACE_OUTER_BOUND('',#9169,.T.);
#3932=FACE_OUTER_BOUND('',#9170,.T.);
#3933=FACE_OUTER_BOUND('',#9171,.T.);
#3934=FACE_OUTER_BOUND('',#9172,.T.);
#3935=FACE_OUTER_BOUND('',#9173,.T.);
#3936=FACE_OUTER_BOUND('',#9174,.T.);
#3937=FACE_OUTER_BOUND('',#9175,.T.);
#3938=FACE_OUTER_BOUND('',#9176,.T.);
#3939=FACE_OUTER_BOUND('',#9177,.T.);
#3940=FACE_OUTER_BOUND('',#9178,.T.);
#3941=FACE_OUTER_BOUND('',#9179,.T.);
#3942=FACE_OUTER_BOUND('',#9180,.T.);
#3943=FACE_OUTER_BOUND('',#9181,.T.);
#3944=FACE_OUTER_BOUND('',#9182,.T.);
#3945=FACE_OUTER_BOUND('',#9183,.T.);
#3946=FACE_OUTER_BOUND('',#9184,.T.);
#3947=FACE_OUTER_BOUND('',#9185,.T.);
#3948=FACE_OUTER_BOUND('',#9186,.T.);
#3949=FACE_OUTER_BOUND('',#9187,.T.);
#3950=FACE_OUTER_BOUND('',#9188,.T.);
#3951=FACE_OUTER_BOUND('',#9189,.T.);
#3952=FACE_OUTER_BOUND('',#9190,.T.);
#3953=FACE_OUTER_BOUND('',#9191,.T.);
#3954=FACE_OUTER_BOUND('',#9192,.T.);
#3955=FACE_OUTER_BOUND('',#9193,.T.);
#3956=FACE_OUTER_BOUND('',#9194,.T.);
#3957=FACE_OUTER_BOUND('',#9195,.T.);
#3958=FACE_OUTER_BOUND('',#9196,.T.);
#3959=FACE_OUTER_BOUND('',#9197,.T.);
#3960=FACE_OUTER_BOUND('',#9198,.T.);
#3961=FACE_OUTER_BOUND('',#9199,.T.);
#3962=FACE_OUTER_BOUND('',#9200,.T.);
#3963=FACE_OUTER_BOUND('',#9201,.T.);
#3964=FACE_OUTER_BOUND('',#9202,.T.);
#3965=FACE_OUTER_BOUND('',#9203,.T.);
#3966=FACE_OUTER_BOUND('',#9204,.T.);
#3967=FACE_OUTER_BOUND('',#9205,.T.);
#3968=FACE_OUTER_BOUND('',#9206,.T.);
#3969=FACE_OUTER_BOUND('',#9207,.T.);
#3970=FACE_OUTER_BOUND('',#9208,.T.);
#3971=FACE_OUTER_BOUND('',#9209,.T.);
#3972=FACE_OUTER_BOUND('',#9210,.T.);
#3973=FACE_OUTER_BOUND('',#9211,.T.);
#3974=FACE_OUTER_BOUND('',#9212,.T.);
#3975=FACE_OUTER_BOUND('',#9213,.T.);
#3976=FACE_OUTER_BOUND('',#9214,.T.);
#3977=FACE_OUTER_BOUND('',#9215,.T.);
#3978=FACE_OUTER_BOUND('',#9216,.T.);
#3979=FACE_OUTER_BOUND('',#9217,.T.);
#3980=FACE_OUTER_BOUND('',#9218,.T.);
#3981=FACE_OUTER_BOUND('',#9219,.T.);
#3982=FACE_OUTER_BOUND('',#9220,.T.);
#3983=FACE_OUTER_BOUND('',#9221,.T.);
#3984=FACE_OUTER_BOUND('',#9222,.T.);
#3985=FACE_OUTER_BOUND('',#9223,.T.);
#3986=FACE_OUTER_BOUND('',#9224,.T.);
#3987=FACE_OUTER_BOUND('',#9225,.T.);
#3988=FACE_OUTER_BOUND('',#9226,.T.);
#3989=FACE_OUTER_BOUND('',#9227,.T.);
#3990=FACE_OUTER_BOUND('',#9228,.T.);
#3991=FACE_OUTER_BOUND('',#9229,.T.);
#3992=FACE_OUTER_BOUND('',#9230,.T.);
#3993=FACE_OUTER_BOUND('',#9231,.T.);
#3994=FACE_OUTER_BOUND('',#9232,.T.);
#3995=FACE_OUTER_BOUND('',#9233,.T.);
#3996=FACE_OUTER_BOUND('',#9234,.T.);
#3997=FACE_OUTER_BOUND('',#9235,.T.);
#3998=FACE_OUTER_BOUND('',#9236,.T.);
#3999=FACE_OUTER_BOUND('',#9237,.T.);
#4000=FACE_OUTER_BOUND('',#9238,.T.);
#4001=FACE_OUTER_BOUND('',#9239,.T.);
#4002=FACE_OUTER_BOUND('',#9240,.T.);
#4003=FACE_OUTER_BOUND('',#9241,.T.);
#4004=FACE_OUTER_BOUND('',#9242,.T.);
#4005=FACE_OUTER_BOUND('',#9243,.T.);
#4006=FACE_OUTER_BOUND('',#9244,.T.);
#4007=FACE_OUTER_BOUND('',#9245,.T.);
#4008=FACE_OUTER_BOUND('',#9246,.T.);
#4009=FACE_OUTER_BOUND('',#9247,.T.);
#4010=FACE_OUTER_BOUND('',#9248,.T.);
#4011=FACE_OUTER_BOUND('',#9249,.T.);
#4012=FACE_OUTER_BOUND('',#9250,.T.);
#4013=FACE_OUTER_BOUND('',#9251,.T.);
#4014=FACE_OUTER_BOUND('',#9252,.T.);
#4015=FACE_OUTER_BOUND('',#9253,.T.);
#4016=FACE_OUTER_BOUND('',#9254,.T.);
#4017=FACE_OUTER_BOUND('',#9255,.T.);
#4018=FACE_OUTER_BOUND('',#9256,.T.);
#4019=FACE_OUTER_BOUND('',#9257,.T.);
#4020=FACE_OUTER_BOUND('',#9258,.T.);
#4021=FACE_OUTER_BOUND('',#9259,.T.);
#4022=FACE_OUTER_BOUND('',#9260,.T.);
#4023=FACE_OUTER_BOUND('',#9261,.T.);
#4024=FACE_OUTER_BOUND('',#9262,.T.);
#4025=FACE_OUTER_BOUND('',#9263,.T.);
#4026=FACE_OUTER_BOUND('',#9264,.T.);
#4027=FACE_OUTER_BOUND('',#9265,.T.);
#4028=FACE_OUTER_BOUND('',#9266,.T.);
#4029=FACE_OUTER_BOUND('',#9267,.T.);
#4030=FACE_OUTER_BOUND('',#9268,.T.);
#4031=FACE_OUTER_BOUND('',#9269,.T.);
#4032=FACE_OUTER_BOUND('',#9270,.T.);
#4033=FACE_OUTER_BOUND('',#9271,.T.);
#4034=FACE_OUTER_BOUND('',#9272,.T.);
#4035=FACE_OUTER_BOUND('',#9273,.T.);
#4036=FACE_OUTER_BOUND('',#9274,.T.);
#4037=FACE_OUTER_BOUND('',#9275,.T.);
#4038=FACE_OUTER_BOUND('',#9276,.T.);
#4039=FACE_OUTER_BOUND('',#9277,.T.);
#4040=FACE_OUTER_BOUND('',#9278,.T.);
#4041=FACE_OUTER_BOUND('',#9279,.T.);
#4042=FACE_OUTER_BOUND('',#9280,.T.);
#4043=FACE_OUTER_BOUND('',#9281,.T.);
#4044=FACE_OUTER_BOUND('',#9282,.T.);
#4045=FACE_OUTER_BOUND('',#9283,.T.);
#4046=FACE_OUTER_BOUND('',#9284,.T.);
#4047=FACE_OUTER_BOUND('',#9285,.T.);
#4048=FACE_OUTER_BOUND('',#9286,.T.);
#4049=FACE_OUTER_BOUND('',#9287,.T.);
#4050=FACE_OUTER_BOUND('',#9288,.T.);
#4051=FACE_OUTER_BOUND('',#9289,.T.);
#4052=FACE_OUTER_BOUND('',#9290,.T.);
#4053=FACE_OUTER_BOUND('',#9291,.T.);
#4054=FACE_OUTER_BOUND('',#9292,.T.);
#4055=FACE_OUTER_BOUND('',#9293,.T.);
#4056=FACE_OUTER_BOUND('',#9294,.T.);
#4057=FACE_OUTER_BOUND('',#9295,.T.);
#4058=FACE_OUTER_BOUND('',#9296,.T.);
#4059=FACE_OUTER_BOUND('',#9297,.T.);
#4060=FACE_OUTER_BOUND('',#9298,.T.);
#4061=FACE_OUTER_BOUND('',#9299,.T.);
#4062=FACE_OUTER_BOUND('',#9300,.T.);
#4063=FACE_OUTER_BOUND('',#9301,.T.);
#4064=FACE_OUTER_BOUND('',#9302,.T.);
#4065=FACE_OUTER_BOUND('',#9303,.T.);
#4066=FACE_OUTER_BOUND('',#9304,.T.);
#4067=FACE_OUTER_BOUND('',#9305,.T.);
#4068=FACE_OUTER_BOUND('',#9306,.T.);
#4069=FACE_OUTER_BOUND('',#9307,.T.);
#4070=FACE_OUTER_BOUND('',#9308,.T.);
#4071=FACE_OUTER_BOUND('',#9309,.T.);
#4072=FACE_OUTER_BOUND('',#9310,.T.);
#4073=FACE_OUTER_BOUND('',#9311,.T.);
#4074=FACE_OUTER_BOUND('',#9312,.T.);
#4075=FACE_OUTER_BOUND('',#9313,.T.);
#4076=FACE_OUTER_BOUND('',#9314,.T.);
#4077=FACE_OUTER_BOUND('',#9315,.T.);
#4078=FACE_OUTER_BOUND('',#9316,.T.);
#4079=FACE_OUTER_BOUND('',#9317,.T.);
#4080=FACE_OUTER_BOUND('',#9318,.T.);
#4081=FACE_OUTER_BOUND('',#9319,.T.);
#4082=FACE_OUTER_BOUND('',#9320,.T.);
#4083=FACE_OUTER_BOUND('',#9321,.T.);
#4084=FACE_OUTER_BOUND('',#9322,.T.);
#4085=FACE_OUTER_BOUND('',#9323,.T.);
#4086=FACE_OUTER_BOUND('',#9324,.T.);
#4087=FACE_OUTER_BOUND('',#9325,.T.);
#4088=FACE_OUTER_BOUND('',#9326,.T.);
#4089=FACE_OUTER_BOUND('',#9327,.T.);
#4090=FACE_OUTER_BOUND('',#9328,.T.);
#4091=FACE_OUTER_BOUND('',#9329,.T.);
#4092=FACE_OUTER_BOUND('',#9330,.T.);
#4093=FACE_OUTER_BOUND('',#9331,.T.);
#4094=FACE_OUTER_BOUND('',#9332,.T.);
#4095=FACE_OUTER_BOUND('',#9333,.T.);
#4096=FACE_OUTER_BOUND('',#9334,.T.);
#4097=FACE_OUTER_BOUND('',#9335,.T.);
#4098=FACE_OUTER_BOUND('',#9336,.T.);
#4099=FACE_OUTER_BOUND('',#9337,.T.);
#4100=FACE_OUTER_BOUND('',#9338,.T.);
#4101=FACE_OUTER_BOUND('',#9339,.T.);
#4102=FACE_OUTER_BOUND('',#9340,.T.);
#4103=FACE_OUTER_BOUND('',#9341,.T.);
#4104=FACE_OUTER_BOUND('',#9342,.T.);
#4105=FACE_OUTER_BOUND('',#9343,.T.);
#4106=FACE_OUTER_BOUND('',#9344,.T.);
#4107=FACE_OUTER_BOUND('',#9345,.T.);
#4108=FACE_OUTER_BOUND('',#9346,.T.);
#4109=FACE_OUTER_BOUND('',#9347,.T.);
#4110=FACE_OUTER_BOUND('',#9348,.T.);
#4111=FACE_OUTER_BOUND('',#9349,.T.);
#4112=FACE_OUTER_BOUND('',#9350,.T.);
#4113=FACE_OUTER_BOUND('',#9351,.T.);
#4114=FACE_OUTER_BOUND('',#9352,.T.);
#4115=FACE_OUTER_BOUND('',#9353,.T.);
#4116=FACE_OUTER_BOUND('',#9354,.T.);
#4117=FACE_OUTER_BOUND('',#9355,.T.);
#4118=FACE_OUTER_BOUND('',#9356,.T.);
#4119=FACE_OUTER_BOUND('',#9357,.T.);
#4120=FACE_OUTER_BOUND('',#9358,.T.);
#4121=FACE_OUTER_BOUND('',#9359,.T.);
#4122=FACE_OUTER_BOUND('',#9360,.T.);
#4123=FACE_OUTER_BOUND('',#9361,.T.);
#4124=FACE_OUTER_BOUND('',#9362,.T.);
#4125=FACE_OUTER_BOUND('',#9363,.T.);
#4126=FACE_OUTER_BOUND('',#9364,.T.);
#4127=FACE_OUTER_BOUND('',#9365,.T.);
#4128=FACE_OUTER_BOUND('',#9366,.T.);
#4129=FACE_OUTER_BOUND('',#9367,.T.);
#4130=FACE_OUTER_BOUND('',#9368,.T.);
#4131=FACE_OUTER_BOUND('',#9369,.T.);
#4132=FACE_OUTER_BOUND('',#9370,.T.);
#4133=FACE_OUTER_BOUND('',#9371,.T.);
#4134=FACE_OUTER_BOUND('',#9372,.T.);
#4135=FACE_OUTER_BOUND('',#9373,.T.);
#4136=FACE_OUTER_BOUND('',#9374,.T.);
#4137=FACE_OUTER_BOUND('',#9375,.T.);
#4138=FACE_OUTER_BOUND('',#9376,.T.);
#4139=FACE_OUTER_BOUND('',#9377,.T.);
#4140=FACE_OUTER_BOUND('',#9378,.T.);
#4141=FACE_OUTER_BOUND('',#9379,.T.);
#4142=FACE_OUTER_BOUND('',#9380,.T.);
#4143=FACE_OUTER_BOUND('',#9381,.T.);
#4144=FACE_OUTER_BOUND('',#9382,.T.);
#4145=FACE_OUTER_BOUND('',#9383,.T.);
#4146=FACE_OUTER_BOUND('',#9384,.T.);
#4147=FACE_OUTER_BOUND('',#9385,.T.);
#4148=FACE_OUTER_BOUND('',#9386,.T.);
#4149=FACE_OUTER_BOUND('',#9387,.T.);
#4150=FACE_OUTER_BOUND('',#9388,.T.);
#4151=FACE_OUTER_BOUND('',#9389,.T.);
#4152=FACE_OUTER_BOUND('',#9390,.T.);
#4153=FACE_OUTER_BOUND('',#9391,.T.);
#4154=FACE_OUTER_BOUND('',#9392,.T.);
#4155=FACE_OUTER_BOUND('',#9393,.T.);
#4156=FACE_OUTER_BOUND('',#9394,.T.);
#4157=FACE_OUTER_BOUND('',#9395,.T.);
#4158=FACE_OUTER_BOUND('',#9396,.T.);
#4159=FACE_OUTER_BOUND('',#9397,.T.);
#4160=FACE_OUTER_BOUND('',#9398,.T.);
#4161=FACE_OUTER_BOUND('',#9399,.T.);
#4162=FACE_OUTER_BOUND('',#9400,.T.);
#4163=FACE_OUTER_BOUND('',#9401,.T.);
#4164=FACE_OUTER_BOUND('',#9402,.T.);
#4165=FACE_OUTER_BOUND('',#9403,.T.);
#4166=FACE_OUTER_BOUND('',#9404,.T.);
#4167=FACE_OUTER_BOUND('',#9405,.T.);
#4168=FACE_OUTER_BOUND('',#9406,.T.);
#4169=FACE_OUTER_BOUND('',#9407,.T.);
#4170=FACE_OUTER_BOUND('',#9408,.T.);
#4171=FACE_OUTER_BOUND('',#9409,.T.);
#4172=FACE_OUTER_BOUND('',#9410,.T.);
#4173=FACE_OUTER_BOUND('',#9411,.T.);
#4174=FACE_OUTER_BOUND('',#9412,.T.);
#4175=FACE_OUTER_BOUND('',#9413,.T.);
#4176=FACE_OUTER_BOUND('',#9414,.T.);
#4177=FACE_OUTER_BOUND('',#9415,.T.);
#4178=FACE_OUTER_BOUND('',#9416,.T.);
#4179=FACE_OUTER_BOUND('',#9417,.T.);
#4180=FACE_OUTER_BOUND('',#9418,.T.);
#4181=FACE_OUTER_BOUND('',#9419,.T.);
#4182=FACE_OUTER_BOUND('',#9420,.T.);
#4183=FACE_OUTER_BOUND('',#9421,.T.);
#4184=FACE_OUTER_BOUND('',#9422,.T.);
#4185=FACE_OUTER_BOUND('',#9423,.T.);
#4186=FACE_OUTER_BOUND('',#9424,.T.);
#4187=FACE_OUTER_BOUND('',#9425,.T.);
#4188=FACE_OUTER_BOUND('',#9426,.T.);
#4189=FACE_OUTER_BOUND('',#9427,.T.);
#4190=FACE_OUTER_BOUND('',#9428,.T.);
#4191=FACE_OUTER_BOUND('',#9429,.T.);
#4192=FACE_OUTER_BOUND('',#9430,.T.);
#4193=FACE_OUTER_BOUND('',#9431,.T.);
#4194=FACE_OUTER_BOUND('',#9432,.T.);
#4195=FACE_OUTER_BOUND('',#9433,.T.);
#4196=FACE_OUTER_BOUND('',#9434,.T.);
#4197=FACE_OUTER_BOUND('',#9435,.T.);
#4198=FACE_OUTER_BOUND('',#9436,.T.);
#4199=FACE_OUTER_BOUND('',#9437,.T.);
#4200=FACE_OUTER_BOUND('',#9438,.T.);
#4201=FACE_OUTER_BOUND('',#9439,.T.);
#4202=FACE_OUTER_BOUND('',#9440,.T.);
#4203=FACE_OUTER_BOUND('',#9441,.T.);
#4204=FACE_OUTER_BOUND('',#9442,.T.);
#4205=FACE_OUTER_BOUND('',#9443,.T.);
#4206=FACE_OUTER_BOUND('',#9444,.T.);
#4207=FACE_OUTER_BOUND('',#9445,.T.);
#4208=FACE_OUTER_BOUND('',#9446,.T.);
#4209=FACE_OUTER_BOUND('',#9447,.T.);
#4210=FACE_OUTER_BOUND('',#9448,.T.);
#4211=FACE_OUTER_BOUND('',#9449,.T.);
#4212=FACE_OUTER_BOUND('',#9450,.T.);
#4213=FACE_OUTER_BOUND('',#9451,.T.);
#4214=FACE_OUTER_BOUND('',#9452,.T.);
#4215=FACE_OUTER_BOUND('',#9453,.T.);
#4216=FACE_OUTER_BOUND('',#9454,.T.);
#4217=FACE_OUTER_BOUND('',#9455,.T.);
#4218=FACE_OUTER_BOUND('',#9456,.T.);
#4219=FACE_OUTER_BOUND('',#9457,.T.);
#4220=FACE_OUTER_BOUND('',#9458,.T.);
#4221=FACE_OUTER_BOUND('',#9459,.T.);
#4222=FACE_OUTER_BOUND('',#9460,.T.);
#4223=FACE_OUTER_BOUND('',#9461,.T.);
#4224=FACE_OUTER_BOUND('',#9462,.T.);
#4225=FACE_OUTER_BOUND('',#9463,.T.);
#4226=FACE_OUTER_BOUND('',#9464,.T.);
#4227=FACE_OUTER_BOUND('',#9465,.T.);
#4228=FACE_OUTER_BOUND('',#9466,.T.);
#4229=FACE_OUTER_BOUND('',#9467,.T.);
#4230=FACE_OUTER_BOUND('',#9468,.T.);
#4231=FACE_OUTER_BOUND('',#9469,.T.);
#4232=FACE_OUTER_BOUND('',#9470,.T.);
#4233=FACE_OUTER_BOUND('',#9471,.T.);
#4234=FACE_OUTER_BOUND('',#9472,.T.);
#4235=FACE_OUTER_BOUND('',#9473,.T.);
#4236=FACE_OUTER_BOUND('',#9474,.T.);
#4237=FACE_OUTER_BOUND('',#9475,.T.);
#4238=FACE_OUTER_BOUND('',#9476,.T.);
#4239=FACE_OUTER_BOUND('',#9477,.T.);
#4240=FACE_OUTER_BOUND('',#9478,.T.);
#4241=FACE_OUTER_BOUND('',#9479,.T.);
#4242=FACE_OUTER_BOUND('',#9480,.T.);
#4243=FACE_OUTER_BOUND('',#9481,.T.);
#4244=FACE_OUTER_BOUND('',#9482,.T.);
#4245=FACE_OUTER_BOUND('',#9483,.T.);
#4246=FACE_OUTER_BOUND('',#9484,.T.);
#4247=FACE_OUTER_BOUND('',#9485,.T.);
#4248=FACE_OUTER_BOUND('',#9486,.T.);
#4249=FACE_OUTER_BOUND('',#9487,.T.);
#4250=FACE_OUTER_BOUND('',#9488,.T.);
#4251=FACE_OUTER_BOUND('',#9489,.T.);
#4252=FACE_OUTER_BOUND('',#9490,.T.);
#4253=FACE_OUTER_BOUND('',#9491,.T.);
#4254=FACE_OUTER_BOUND('',#9492,.T.);
#4255=FACE_OUTER_BOUND('',#9493,.T.);
#4256=FACE_OUTER_BOUND('',#9494,.T.);
#4257=FACE_OUTER_BOUND('',#9495,.T.);
#4258=FACE_OUTER_BOUND('',#9496,.T.);
#4259=FACE_OUTER_BOUND('',#9497,.T.);
#4260=FACE_OUTER_BOUND('',#9498,.T.);
#4261=FACE_OUTER_BOUND('',#9499,.T.);
#4262=FACE_OUTER_BOUND('',#9500,.T.);
#4263=FACE_OUTER_BOUND('',#9501,.T.);
#4264=FACE_OUTER_BOUND('',#9502,.T.);
#4265=FACE_OUTER_BOUND('',#9503,.T.);
#4266=FACE_OUTER_BOUND('',#9504,.T.);
#4267=FACE_OUTER_BOUND('',#9505,.T.);
#4268=FACE_OUTER_BOUND('',#9506,.T.);
#4269=FACE_OUTER_BOUND('',#9507,.T.);
#4270=FACE_OUTER_BOUND('',#9508,.T.);
#4271=FACE_OUTER_BOUND('',#9509,.T.);
#4272=FACE_OUTER_BOUND('',#9510,.T.);
#4273=FACE_OUTER_BOUND('',#9511,.T.);
#4274=FACE_OUTER_BOUND('',#9512,.T.);
#4275=FACE_OUTER_BOUND('',#9513,.T.);
#4276=FACE_OUTER_BOUND('',#9514,.T.);
#4277=FACE_OUTER_BOUND('',#9515,.T.);
#4278=FACE_OUTER_BOUND('',#9516,.T.);
#4279=FACE_OUTER_BOUND('',#9517,.T.);
#4280=FACE_OUTER_BOUND('',#9518,.T.);
#4281=FACE_OUTER_BOUND('',#9519,.T.);
#4282=FACE_OUTER_BOUND('',#9520,.T.);
#4283=FACE_OUTER_BOUND('',#9521,.T.);
#4284=FACE_OUTER_BOUND('',#9522,.T.);
#4285=FACE_OUTER_BOUND('',#9523,.T.);
#4286=FACE_OUTER_BOUND('',#9524,.T.);
#4287=FACE_OUTER_BOUND('',#9525,.T.);
#4288=FACE_OUTER_BOUND('',#9526,.T.);
#4289=FACE_OUTER_BOUND('',#9527,.T.);
#4290=FACE_OUTER_BOUND('',#9528,.T.);
#4291=FACE_OUTER_BOUND('',#9529,.T.);
#4292=FACE_OUTER_BOUND('',#9530,.T.);
#4293=FACE_OUTER_BOUND('',#9531,.T.);
#4294=FACE_OUTER_BOUND('',#9532,.T.);
#4295=FACE_OUTER_BOUND('',#9533,.T.);
#4296=FACE_OUTER_BOUND('',#9534,.T.);
#4297=FACE_OUTER_BOUND('',#9535,.T.);
#4298=FACE_OUTER_BOUND('',#9536,.T.);
#4299=FACE_OUTER_BOUND('',#9537,.T.);
#4300=FACE_OUTER_BOUND('',#9538,.T.);
#4301=FACE_OUTER_BOUND('',#9539,.T.);
#4302=FACE_OUTER_BOUND('',#9540,.T.);
#4303=FACE_OUTER_BOUND('',#9541,.T.);
#4304=FACE_OUTER_BOUND('',#9542,.T.);
#4305=FACE_OUTER_BOUND('',#9543,.T.);
#4306=FACE_OUTER_BOUND('',#9544,.T.);
#4307=FACE_OUTER_BOUND('',#9545,.T.);
#4308=FACE_OUTER_BOUND('',#9546,.T.);
#4309=FACE_OUTER_BOUND('',#9547,.T.);
#4310=FACE_OUTER_BOUND('',#9548,.T.);
#4311=FACE_OUTER_BOUND('',#9549,.T.);
#4312=FACE_OUTER_BOUND('',#9550,.T.);
#4313=FACE_OUTER_BOUND('',#9551,.T.);
#4314=FACE_OUTER_BOUND('',#9552,.T.);
#4315=FACE_OUTER_BOUND('',#9553,.T.);
#4316=FACE_OUTER_BOUND('',#9554,.T.);
#4317=FACE_OUTER_BOUND('',#9555,.T.);
#4318=FACE_OUTER_BOUND('',#9556,.T.);
#4319=FACE_OUTER_BOUND('',#9557,.T.);
#4320=FACE_OUTER_BOUND('',#9558,.T.);
#4321=FACE_OUTER_BOUND('',#9559,.T.);
#4322=FACE_OUTER_BOUND('',#9560,.T.);
#4323=FACE_OUTER_BOUND('',#9561,.T.);
#4324=FACE_OUTER_BOUND('',#9562,.T.);
#4325=FACE_OUTER_BOUND('',#9563,.T.);
#4326=FACE_OUTER_BOUND('',#9564,.T.);
#4327=FACE_OUTER_BOUND('',#9565,.T.);
#4328=FACE_OUTER_BOUND('',#9566,.T.);
#4329=FACE_OUTER_BOUND('',#9567,.T.);
#4330=FACE_OUTER_BOUND('',#9568,.T.);
#4331=FACE_OUTER_BOUND('',#9569,.T.);
#4332=FACE_OUTER_BOUND('',#9570,.T.);
#4333=FACE_OUTER_BOUND('',#9571,.T.);
#4334=FACE_OUTER_BOUND('',#9572,.T.);
#4335=FACE_OUTER_BOUND('',#9573,.T.);
#4336=FACE_OUTER_BOUND('',#9574,.T.);
#4337=FACE_OUTER_BOUND('',#9575,.T.);
#4338=FACE_OUTER_BOUND('',#9576,.T.);
#4339=FACE_OUTER_BOUND('',#9577,.T.);
#4340=FACE_OUTER_BOUND('',#9578,.T.);
#4341=FACE_OUTER_BOUND('',#9579,.T.);
#4342=FACE_OUTER_BOUND('',#9580,.T.);
#4343=FACE_OUTER_BOUND('',#9581,.T.);
#4344=FACE_OUTER_BOUND('',#9582,.T.);
#4345=FACE_OUTER_BOUND('',#9583,.T.);
#4346=FACE_OUTER_BOUND('',#9584,.T.);
#4347=FACE_OUTER_BOUND('',#9585,.T.);
#4348=FACE_OUTER_BOUND('',#9586,.T.);
#4349=FACE_OUTER_BOUND('',#9587,.T.);
#4350=FACE_OUTER_BOUND('',#9588,.T.);
#4351=FACE_OUTER_BOUND('',#9589,.T.);
#4352=FACE_OUTER_BOUND('',#9590,.T.);
#4353=FACE_OUTER_BOUND('',#9591,.T.);
#4354=FACE_OUTER_BOUND('',#9592,.T.);
#4355=FACE_OUTER_BOUND('',#9593,.T.);
#4356=FACE_OUTER_BOUND('',#9594,.T.);
#4357=FACE_OUTER_BOUND('',#9595,.T.);
#4358=FACE_OUTER_BOUND('',#9596,.T.);
#4359=FACE_OUTER_BOUND('',#9597,.T.);
#4360=FACE_OUTER_BOUND('',#9598,.T.);
#4361=FACE_OUTER_BOUND('',#9599,.T.);
#4362=FACE_OUTER_BOUND('',#9600,.T.);
#4363=FACE_OUTER_BOUND('',#9601,.T.);
#4364=FACE_OUTER_BOUND('',#9602,.T.);
#4365=FACE_OUTER_BOUND('',#9603,.T.);
#4366=FACE_OUTER_BOUND('',#9604,.T.);
#4367=FACE_OUTER_BOUND('',#9605,.T.);
#4368=FACE_OUTER_BOUND('',#9606,.T.);
#4369=FACE_OUTER_BOUND('',#9607,.T.);
#4370=FACE_OUTER_BOUND('',#9608,.T.);
#4371=FACE_OUTER_BOUND('',#9609,.T.);
#4372=FACE_OUTER_BOUND('',#9610,.T.);
#4373=FACE_OUTER_BOUND('',#9611,.T.);
#4374=FACE_OUTER_BOUND('',#9612,.T.);
#4375=FACE_OUTER_BOUND('',#9613,.T.);
#4376=FACE_OUTER_BOUND('',#9614,.T.);
#4377=FACE_OUTER_BOUND('',#9615,.T.);
#4378=FACE_OUTER_BOUND('',#9616,.T.);
#4379=FACE_OUTER_BOUND('',#9617,.T.);
#4380=FACE_OUTER_BOUND('',#9618,.T.);
#4381=FACE_OUTER_BOUND('',#9619,.T.);
#4382=FACE_OUTER_BOUND('',#9620,.T.);
#4383=FACE_OUTER_BOUND('',#9621,.T.);
#4384=FACE_OUTER_BOUND('',#9622,.T.);
#4385=FACE_OUTER_BOUND('',#9623,.T.);
#4386=FACE_OUTER_BOUND('',#9624,.T.);
#4387=FACE_OUTER_BOUND('',#9625,.T.);
#4388=FACE_OUTER_BOUND('',#9626,.T.);
#4389=FACE_OUTER_BOUND('',#9627,.T.);
#4390=FACE_OUTER_BOUND('',#9628,.T.);
#4391=FACE_OUTER_BOUND('',#9629,.T.);
#4392=FACE_OUTER_BOUND('',#9630,.T.);
#4393=FACE_OUTER_BOUND('',#9631,.T.);
#4394=FACE_OUTER_BOUND('',#9632,.T.);
#4395=FACE_OUTER_BOUND('',#9633,.T.);
#4396=FACE_OUTER_BOUND('',#9634,.T.);
#4397=FACE_OUTER_BOUND('',#9635,.T.);
#4398=FACE_OUTER_BOUND('',#9636,.T.);
#4399=FACE_OUTER_BOUND('',#9637,.T.);
#4400=FACE_OUTER_BOUND('',#9638,.T.);
#4401=FACE_OUTER_BOUND('',#9639,.T.);
#4402=FACE_OUTER_BOUND('',#9640,.T.);
#4403=FACE_OUTER_BOUND('',#9641,.T.);
#4404=FACE_OUTER_BOUND('',#9642,.T.);
#4405=FACE_OUTER_BOUND('',#9643,.T.);
#4406=FACE_OUTER_BOUND('',#9644,.T.);
#4407=FACE_OUTER_BOUND('',#9645,.T.);
#4408=FACE_OUTER_BOUND('',#9646,.T.);
#4409=FACE_OUTER_BOUND('',#9647,.T.);
#4410=FACE_OUTER_BOUND('',#9648,.T.);
#4411=FACE_OUTER_BOUND('',#9649,.T.);
#4412=FACE_OUTER_BOUND('',#9650,.T.);
#4413=FACE_OUTER_BOUND('',#9651,.T.);
#4414=FACE_OUTER_BOUND('',#9652,.T.);
#4415=FACE_OUTER_BOUND('',#9653,.T.);
#4416=FACE_OUTER_BOUND('',#9654,.T.);
#4417=FACE_OUTER_BOUND('',#9655,.T.);
#4418=FACE_OUTER_BOUND('',#9656,.T.);
#4419=FACE_OUTER_BOUND('',#9657,.T.);
#4420=FACE_OUTER_BOUND('',#9658,.T.);
#4421=FACE_OUTER_BOUND('',#9659,.T.);
#4422=FACE_OUTER_BOUND('',#9660,.T.);
#4423=FACE_OUTER_BOUND('',#9661,.T.);
#4424=FACE_OUTER_BOUND('',#9662,.T.);
#4425=FACE_OUTER_BOUND('',#9663,.T.);
#4426=FACE_OUTER_BOUND('',#9664,.T.);
#4427=FACE_OUTER_BOUND('',#9665,.T.);
#4428=FACE_OUTER_BOUND('',#9666,.T.);
#4429=FACE_OUTER_BOUND('',#9667,.T.);
#4430=FACE_OUTER_BOUND('',#9668,.T.);
#4431=FACE_OUTER_BOUND('',#9669,.T.);
#4432=FACE_OUTER_BOUND('',#9670,.T.);
#4433=FACE_OUTER_BOUND('',#9671,.T.);
#4434=FACE_OUTER_BOUND('',#9672,.T.);
#4435=FACE_OUTER_BOUND('',#9673,.T.);
#4436=FACE_OUTER_BOUND('',#9674,.T.);
#4437=FACE_OUTER_BOUND('',#9675,.T.);
#4438=FACE_OUTER_BOUND('',#9676,.T.);
#4439=FACE_OUTER_BOUND('',#9677,.T.);
#4440=FACE_OUTER_BOUND('',#9678,.T.);
#4441=FACE_OUTER_BOUND('',#9679,.T.);
#4442=FACE_OUTER_BOUND('',#9680,.T.);
#4443=FACE_OUTER_BOUND('',#9681,.T.);
#4444=FACE_OUTER_BOUND('',#9682,.T.);
#4445=FACE_OUTER_BOUND('',#9683,.T.);
#4446=FACE_OUTER_BOUND('',#9684,.T.);
#4447=FACE_OUTER_BOUND('',#9685,.T.);
#4448=FACE_OUTER_BOUND('',#9686,.T.);
#4449=FACE_OUTER_BOUND('',#9687,.T.);
#4450=FACE_OUTER_BOUND('',#9688,.T.);
#4451=FACE_OUTER_BOUND('',#9689,.T.);
#4452=FACE_OUTER_BOUND('',#9690,.T.);
#4453=FACE_OUTER_BOUND('',#9691,.T.);
#4454=FACE_OUTER_BOUND('',#9692,.T.);
#4455=FACE_OUTER_BOUND('',#9693,.T.);
#4456=FACE_OUTER_BOUND('',#9694,.T.);
#4457=FACE_OUTER_BOUND('',#9695,.T.);
#4458=FACE_OUTER_BOUND('',#9696,.T.);
#4459=FACE_OUTER_BOUND('',#9697,.T.);
#4460=FACE_OUTER_BOUND('',#9698,.T.);
#4461=FACE_OUTER_BOUND('',#9699,.T.);
#4462=FACE_OUTER_BOUND('',#9700,.T.);
#4463=FACE_OUTER_BOUND('',#9701,.T.);
#4464=FACE_OUTER_BOUND('',#9702,.T.);
#4465=FACE_OUTER_BOUND('',#9703,.T.);
#4466=FACE_OUTER_BOUND('',#9704,.T.);
#4467=FACE_OUTER_BOUND('',#9705,.T.);
#4468=FACE_OUTER_BOUND('',#9706,.T.);
#4469=FACE_OUTER_BOUND('',#9707,.T.);
#4470=FACE_OUTER_BOUND('',#9708,.T.);
#4471=FACE_OUTER_BOUND('',#9709,.T.);
#4472=FACE_OUTER_BOUND('',#9710,.T.);
#4473=FACE_OUTER_BOUND('',#9711,.T.);
#4474=FACE_OUTER_BOUND('',#9712,.T.);
#4475=FACE_OUTER_BOUND('',#9713,.T.);
#4476=FACE_OUTER_BOUND('',#9714,.T.);
#4477=FACE_OUTER_BOUND('',#9715,.T.);
#4478=FACE_OUTER_BOUND('',#9716,.T.);
#4479=FACE_OUTER_BOUND('',#9717,.T.);
#4480=FACE_OUTER_BOUND('',#9718,.T.);
#4481=FACE_OUTER_BOUND('',#9719,.T.);
#4482=FACE_OUTER_BOUND('',#9720,.T.);
#4483=FACE_OUTER_BOUND('',#9721,.T.);
#4484=FACE_OUTER_BOUND('',#9722,.T.);
#4485=FACE_OUTER_BOUND('',#9723,.T.);
#4486=FACE_OUTER_BOUND('',#9724,.T.);
#4487=FACE_OUTER_BOUND('',#9725,.T.);
#4488=FACE_OUTER_BOUND('',#9726,.T.);
#4489=FACE_OUTER_BOUND('',#9727,.T.);
#4490=FACE_OUTER_BOUND('',#9728,.T.);
#4491=FACE_OUTER_BOUND('',#9729,.T.);
#4492=FACE_OUTER_BOUND('',#9730,.T.);
#4493=FACE_OUTER_BOUND('',#9731,.T.);
#4494=FACE_OUTER_BOUND('',#9732,.T.);
#4495=FACE_OUTER_BOUND('',#9733,.T.);
#4496=FACE_OUTER_BOUND('',#9734,.T.);
#4497=FACE_OUTER_BOUND('',#9735,.T.);
#4498=FACE_OUTER_BOUND('',#9736,.T.);
#4499=FACE_OUTER_BOUND('',#9737,.T.);
#4500=FACE_OUTER_BOUND('',#9738,.T.);
#4501=FACE_OUTER_BOUND('',#9739,.T.);
#4502=FACE_OUTER_BOUND('',#9740,.T.);
#4503=FACE_OUTER_BOUND('',#9741,.T.);
#4504=FACE_OUTER_BOUND('',#9742,.T.);
#4505=FACE_OUTER_BOUND('',#9743,.T.);
#4506=FACE_OUTER_BOUND('',#9744,.T.);
#4507=FACE_OUTER_BOUND('',#9745,.T.);
#4508=FACE_OUTER_BOUND('',#9746,.T.);
#4509=FACE_OUTER_BOUND('',#9747,.T.);
#4510=FACE_OUTER_BOUND('',#9748,.T.);
#4511=FACE_OUTER_BOUND('',#9749,.T.);
#4512=FACE_OUTER_BOUND('',#9750,.T.);
#4513=FACE_OUTER_BOUND('',#9751,.T.);
#4514=FACE_OUTER_BOUND('',#9752,.T.);
#4515=FACE_OUTER_BOUND('',#9753,.T.);
#4516=FACE_OUTER_BOUND('',#9754,.T.);
#4517=FACE_OUTER_BOUND('',#9755,.T.);
#4518=FACE_OUTER_BOUND('',#9756,.T.);
#4519=FACE_OUTER_BOUND('',#9757,.T.);
#4520=FACE_OUTER_BOUND('',#9758,.T.);
#4521=FACE_OUTER_BOUND('',#9759,.T.);
#4522=FACE_OUTER_BOUND('',#9760,.T.);
#4523=FACE_OUTER_BOUND('',#9761,.T.);
#4524=FACE_OUTER_BOUND('',#9762,.T.);
#4525=FACE_OUTER_BOUND('',#9763,.T.);
#4526=FACE_OUTER_BOUND('',#9764,.T.);
#4527=FACE_OUTER_BOUND('',#9765,.T.);
#4528=FACE_OUTER_BOUND('',#9766,.T.);
#4529=FACE_OUTER_BOUND('',#9767,.T.);
#4530=FACE_OUTER_BOUND('',#9768,.T.);
#4531=FACE_OUTER_BOUND('',#9769,.T.);
#4532=FACE_OUTER_BOUND('',#9770,.T.);
#4533=FACE_OUTER_BOUND('',#9771,.T.);
#4534=FACE_OUTER_BOUND('',#9772,.T.);
#4535=FACE_OUTER_BOUND('',#9773,.T.);
#4536=FACE_OUTER_BOUND('',#9774,.T.);
#4537=FACE_OUTER_BOUND('',#9775,.T.);
#4538=FACE_OUTER_BOUND('',#9776,.T.);
#4539=FACE_OUTER_BOUND('',#9777,.T.);
#4540=FACE_OUTER_BOUND('',#9778,.T.);
#4541=FACE_OUTER_BOUND('',#9779,.T.);
#4542=FACE_OUTER_BOUND('',#9780,.T.);
#4543=FACE_OUTER_BOUND('',#9781,.T.);
#4544=FACE_OUTER_BOUND('',#9782,.T.);
#4545=FACE_OUTER_BOUND('',#9783,.T.);
#4546=FACE_OUTER_BOUND('',#9784,.T.);
#4547=FACE_OUTER_BOUND('',#9785,.T.);
#4548=FACE_OUTER_BOUND('',#9786,.T.);
#4549=FACE_OUTER_BOUND('',#9787,.T.);
#4550=FACE_OUTER_BOUND('',#9788,.T.);
#4551=FACE_OUTER_BOUND('',#9789,.T.);
#4552=FACE_OUTER_BOUND('',#9790,.T.);
#4553=FACE_OUTER_BOUND('',#9791,.T.);
#4554=FACE_OUTER_BOUND('',#9792,.T.);
#4555=FACE_OUTER_BOUND('',#9793,.T.);
#4556=FACE_OUTER_BOUND('',#9794,.T.);
#4557=FACE_OUTER_BOUND('',#9795,.T.);
#4558=FACE_OUTER_BOUND('',#9796,.T.);
#4559=FACE_OUTER_BOUND('',#9797,.T.);
#4560=FACE_OUTER_BOUND('',#9798,.T.);
#4561=FACE_OUTER_BOUND('',#9799,.T.);
#4562=FACE_OUTER_BOUND('',#9800,.T.);
#4563=FACE_OUTER_BOUND('',#9801,.T.);
#4564=FACE_OUTER_BOUND('',#9802,.T.);
#4565=FACE_OUTER_BOUND('',#9803,.T.);
#4566=FACE_OUTER_BOUND('',#9804,.T.);
#4567=FACE_OUTER_BOUND('',#9805,.T.);
#4568=FACE_OUTER_BOUND('',#9806,.T.);
#4569=FACE_OUTER_BOUND('',#9807,.T.);
#4570=FACE_OUTER_BOUND('',#9808,.T.);
#4571=FACE_OUTER_BOUND('',#9809,.T.);
#4572=FACE_OUTER_BOUND('',#9810,.T.);
#4573=FACE_OUTER_BOUND('',#9811,.T.);
#4574=FACE_OUTER_BOUND('',#9812,.T.);
#4575=FACE_OUTER_BOUND('',#9813,.T.);
#4576=FACE_OUTER_BOUND('',#9814,.T.);
#4577=FACE_OUTER_BOUND('',#9815,.T.);
#4578=FACE_OUTER_BOUND('',#9816,.T.);
#4579=FACE_OUTER_BOUND('',#9817,.T.);
#4580=FACE_OUTER_BOUND('',#9818,.T.);
#4581=FACE_OUTER_BOUND('',#9819,.T.);
#4582=FACE_OUTER_BOUND('',#9820,.T.);
#4583=FACE_OUTER_BOUND('',#9821,.T.);
#4584=FACE_OUTER_BOUND('',#9822,.T.);
#4585=FACE_OUTER_BOUND('',#9823,.T.);
#4586=FACE_OUTER_BOUND('',#9824,.T.);
#4587=FACE_OUTER_BOUND('',#9825,.T.);
#4588=FACE_OUTER_BOUND('',#9826,.T.);
#4589=FACE_OUTER_BOUND('',#9827,.T.);
#4590=FACE_OUTER_BOUND('',#9828,.T.);
#4591=FACE_OUTER_BOUND('',#9829,.T.);
#4592=FACE_OUTER_BOUND('',#9830,.T.);
#4593=FACE_OUTER_BOUND('',#9831,.T.);
#4594=FACE_OUTER_BOUND('',#9832,.T.);
#4595=FACE_OUTER_BOUND('',#9833,.T.);
#4596=FACE_OUTER_BOUND('',#9834,.T.);
#4597=FACE_OUTER_BOUND('',#9835,.T.);
#4598=FACE_OUTER_BOUND('',#9836,.T.);
#4599=FACE_OUTER_BOUND('',#9837,.T.);
#4600=FACE_OUTER_BOUND('',#9838,.T.);
#4601=FACE_OUTER_BOUND('',#9839,.T.);
#4602=FACE_OUTER_BOUND('',#9840,.T.);
#4603=FACE_OUTER_BOUND('',#9841,.T.);
#4604=FACE_OUTER_BOUND('',#9842,.T.);
#4605=FACE_OUTER_BOUND('',#9843,.T.);
#4606=FACE_OUTER_BOUND('',#9844,.T.);
#4607=FACE_OUTER_BOUND('',#9845,.T.);
#4608=FACE_OUTER_BOUND('',#9846,.T.);
#4609=FACE_OUTER_BOUND('',#9847,.T.);
#4610=FACE_OUTER_BOUND('',#9848,.T.);
#4611=FACE_OUTER_BOUND('',#9849,.T.);
#4612=FACE_OUTER_BOUND('',#9850,.T.);
#4613=FACE_OUTER_BOUND('',#9851,.T.);
#4614=FACE_OUTER_BOUND('',#9852,.T.);
#4615=FACE_OUTER_BOUND('',#9853,.T.);
#4616=FACE_OUTER_BOUND('',#9854,.T.);
#4617=FACE_OUTER_BOUND('',#9855,.T.);
#4618=FACE_OUTER_BOUND('',#9856,.T.);
#4619=FACE_OUTER_BOUND('',#9857,.T.);
#4620=FACE_OUTER_BOUND('',#9858,.T.);
#4621=FACE_OUTER_BOUND('',#9859,.T.);
#4622=FACE_OUTER_BOUND('',#9860,.T.);
#4623=FACE_OUTER_BOUND('',#9861,.T.);
#4624=FACE_OUTER_BOUND('',#9862,.T.);
#4625=FACE_OUTER_BOUND('',#9863,.T.);
#4626=FACE_OUTER_BOUND('',#9864,.T.);
#4627=FACE_OUTER_BOUND('',#9865,.T.);
#4628=FACE_OUTER_BOUND('',#9866,.T.);
#4629=FACE_OUTER_BOUND('',#9867,.T.);
#4630=FACE_OUTER_BOUND('',#9868,.T.);
#4631=FACE_OUTER_BOUND('',#9869,.T.);
#4632=FACE_OUTER_BOUND('',#9870,.T.);
#4633=FACE_OUTER_BOUND('',#9871,.T.);
#4634=FACE_OUTER_BOUND('',#9872,.T.);
#4635=FACE_OUTER_BOUND('',#9873,.T.);
#4636=FACE_OUTER_BOUND('',#9874,.T.);
#4637=FACE_OUTER_BOUND('',#9875,.T.);
#4638=FACE_OUTER_BOUND('',#9876,.T.);
#4639=FACE_OUTER_BOUND('',#9877,.T.);
#4640=FACE_OUTER_BOUND('',#9878,.T.);
#4641=FACE_OUTER_BOUND('',#9879,.T.);
#4642=FACE_OUTER_BOUND('',#9880,.T.);
#4643=FACE_OUTER_BOUND('',#9881,.T.);
#4644=FACE_OUTER_BOUND('',#9882,.T.);
#4645=FACE_OUTER_BOUND('',#9883,.T.);
#4646=FACE_OUTER_BOUND('',#9884,.T.);
#4647=FACE_OUTER_BOUND('',#9885,.T.);
#4648=FACE_OUTER_BOUND('',#9886,.T.);
#4649=FACE_OUTER_BOUND('',#9887,.T.);
#4650=FACE_OUTER_BOUND('',#9888,.T.);
#4651=FACE_OUTER_BOUND('',#9889,.T.);
#4652=FACE_OUTER_BOUND('',#9890,.T.);
#4653=FACE_OUTER_BOUND('',#9891,.T.);
#4654=FACE_OUTER_BOUND('',#9892,.T.);
#4655=FACE_OUTER_BOUND('',#9893,.T.);
#4656=FACE_OUTER_BOUND('',#9894,.T.);
#4657=FACE_OUTER_BOUND('',#9895,.T.);
#4658=FACE_OUTER_BOUND('',#9896,.T.);
#4659=FACE_OUTER_BOUND('',#9897,.T.);
#4660=FACE_OUTER_BOUND('',#9898,.T.);
#4661=FACE_OUTER_BOUND('',#9899,.T.);
#4662=FACE_OUTER_BOUND('',#9900,.T.);
#4663=FACE_OUTER_BOUND('',#9901,.T.);
#4664=FACE_OUTER_BOUND('',#9902,.T.);
#4665=FACE_OUTER_BOUND('',#9903,.T.);
#4666=FACE_OUTER_BOUND('',#9904,.T.);
#4667=FACE_OUTER_BOUND('',#9905,.T.);
#4668=FACE_OUTER_BOUND('',#9906,.T.);
#4669=FACE_OUTER_BOUND('',#9907,.T.);
#4670=FACE_OUTER_BOUND('',#9908,.T.);
#4671=FACE_OUTER_BOUND('',#9909,.T.);
#4672=FACE_OUTER_BOUND('',#9910,.T.);
#4673=FACE_OUTER_BOUND('',#9911,.T.);
#4674=FACE_OUTER_BOUND('',#9912,.T.);
#4675=FACE_OUTER_BOUND('',#9913,.T.);
#4676=FACE_OUTER_BOUND('',#9914,.T.);
#4677=FACE_OUTER_BOUND('',#9915,.T.);
#4678=FACE_OUTER_BOUND('',#9916,.T.);
#4679=FACE_OUTER_BOUND('',#9917,.T.);
#4680=FACE_OUTER_BOUND('',#9918,.T.);
#4681=FACE_OUTER_BOUND('',#9919,.T.);
#4682=FACE_OUTER_BOUND('',#9920,.T.);
#4683=FACE_OUTER_BOUND('',#9921,.T.);
#4684=FACE_OUTER_BOUND('',#9922,.T.);
#4685=FACE_OUTER_BOUND('',#9923,.T.);
#4686=FACE_OUTER_BOUND('',#9924,.T.);
#4687=FACE_OUTER_BOUND('',#9925,.T.);
#4688=FACE_OUTER_BOUND('',#9926,.T.);
#4689=FACE_OUTER_BOUND('',#9927,.T.);
#4690=FACE_OUTER_BOUND('',#9928,.T.);
#4691=FACE_OUTER_BOUND('',#9929,.T.);
#4692=FACE_OUTER_BOUND('',#9930,.T.);
#4693=FACE_OUTER_BOUND('',#9931,.T.);
#4694=FACE_OUTER_BOUND('',#9932,.T.);
#4695=FACE_OUTER_BOUND('',#9933,.T.);
#4696=FACE_OUTER_BOUND('',#9934,.T.);
#4697=FACE_OUTER_BOUND('',#9935,.T.);
#4698=FACE_OUTER_BOUND('',#9936,.T.);
#4699=FACE_OUTER_BOUND('',#9937,.T.);
#4700=FACE_OUTER_BOUND('',#9938,.T.);
#4701=FACE_OUTER_BOUND('',#9939,.T.);
#4702=FACE_OUTER_BOUND('',#9940,.T.);
#4703=FACE_OUTER_BOUND('',#9941,.T.);
#4704=FACE_OUTER_BOUND('',#9942,.T.);
#4705=FACE_OUTER_BOUND('',#9943,.T.);
#4706=FACE_OUTER_BOUND('',#9944,.T.);
#4707=FACE_OUTER_BOUND('',#9945,.T.);
#4708=FACE_OUTER_BOUND('',#9946,.T.);
#4709=FACE_OUTER_BOUND('',#9947,.T.);
#4710=FACE_OUTER_BOUND('',#9948,.T.);
#4711=FACE_OUTER_BOUND('',#9949,.T.);
#4712=FACE_OUTER_BOUND('',#9950,.T.);
#4713=FACE_OUTER_BOUND('',#9951,.T.);
#4714=FACE_OUTER_BOUND('',#9952,.T.);
#4715=FACE_OUTER_BOUND('',#9953,.T.);
#4716=FACE_OUTER_BOUND('',#9954,.T.);
#4717=FACE_OUTER_BOUND('',#9955,.T.);
#4718=FACE_OUTER_BOUND('',#9956,.T.);
#4719=FACE_OUTER_BOUND('',#9957,.T.);
#4720=FACE_OUTER_BOUND('',#9958,.T.);
#4721=FACE_OUTER_BOUND('',#9959,.T.);
#4722=FACE_OUTER_BOUND('',#9960,.T.);
#4723=FACE_OUTER_BOUND('',#9961,.T.);
#4724=FACE_OUTER_BOUND('',#9962,.T.);
#4725=FACE_OUTER_BOUND('',#9963,.T.);
#4726=FACE_OUTER_BOUND('',#9964,.T.);
#4727=FACE_OUTER_BOUND('',#9965,.T.);
#4728=FACE_OUTER_BOUND('',#9966,.T.);
#4729=FACE_OUTER_BOUND('',#9967,.T.);
#4730=FACE_OUTER_BOUND('',#9968,.T.);
#4731=FACE_OUTER_BOUND('',#9969,.T.);
#4732=FACE_OUTER_BOUND('',#9970,.T.);
#4733=FACE_OUTER_BOUND('',#9971,.T.);
#4734=FACE_OUTER_BOUND('',#9972,.T.);
#4735=FACE_OUTER_BOUND('',#9973,.T.);
#4736=FACE_OUTER_BOUND('',#9974,.T.);
#4737=FACE_OUTER_BOUND('',#9975,.T.);
#4738=FACE_OUTER_BOUND('',#9976,.T.);
#4739=FACE_OUTER_BOUND('',#9977,.T.);
#4740=FACE_OUTER_BOUND('',#9978,.T.);
#4741=FACE_OUTER_BOUND('',#9979,.T.);
#4742=FACE_OUTER_BOUND('',#9980,.T.);
#4743=FACE_OUTER_BOUND('',#9981,.T.);
#4744=FACE_OUTER_BOUND('',#9982,.T.);
#4745=FACE_OUTER_BOUND('',#9983,.T.);
#4746=FACE_OUTER_BOUND('',#9984,.T.);
#4747=FACE_OUTER_BOUND('',#9985,.T.);
#4748=FACE_OUTER_BOUND('',#9986,.T.);
#4749=FACE_OUTER_BOUND('',#9987,.T.);
#4750=FACE_OUTER_BOUND('',#9988,.T.);
#4751=FACE_OUTER_BOUND('',#9989,.T.);
#4752=FACE_OUTER_BOUND('',#9990,.T.);
#4753=FACE_OUTER_BOUND('',#9991,.T.);
#4754=FACE_OUTER_BOUND('',#9992,.T.);
#4755=FACE_OUTER_BOUND('',#9993,.T.);
#4756=FACE_OUTER_BOUND('',#9994,.T.);
#4757=FACE_OUTER_BOUND('',#9995,.T.);
#4758=FACE_OUTER_BOUND('',#9996,.T.);
#4759=FACE_OUTER_BOUND('',#9997,.T.);
#4760=FACE_OUTER_BOUND('',#9998,.T.);
#4761=FACE_OUTER_BOUND('',#9999,.T.);
#4762=FACE_OUTER_BOUND('',#10000,.T.);
#4763=FACE_OUTER_BOUND('',#10001,.T.);
#4764=FACE_OUTER_BOUND('',#10002,.T.);
#4765=FACE_OUTER_BOUND('',#10003,.T.);
#4766=FACE_OUTER_BOUND('',#10004,.T.);
#4767=FACE_OUTER_BOUND('',#10005,.T.);
#4768=FACE_OUTER_BOUND('',#10006,.T.);
#4769=FACE_OUTER_BOUND('',#10007,.T.);
#4770=FACE_OUTER_BOUND('',#10008,.T.);
#4771=FACE_OUTER_BOUND('',#10009,.T.);
#4772=FACE_OUTER_BOUND('',#10010,.T.);
#4773=FACE_OUTER_BOUND('',#10011,.T.);
#4774=FACE_OUTER_BOUND('',#10012,.T.);
#4775=FACE_OUTER_BOUND('',#10013,.T.);
#4776=FACE_OUTER_BOUND('',#10014,.T.);
#4777=FACE_OUTER_BOUND('',#10015,.T.);
#4778=FACE_OUTER_BOUND('',#10016,.T.);
#4779=FACE_OUTER_BOUND('',#10017,.T.);
#4780=FACE_OUTER_BOUND('',#10018,.T.);
#4781=FACE_OUTER_BOUND('',#10019,.T.);
#4782=FACE_OUTER_BOUND('',#10020,.T.);
#4783=FACE_OUTER_BOUND('',#10021,.T.);
#4784=FACE_OUTER_BOUND('',#10022,.T.);
#4785=FACE_OUTER_BOUND('',#10023,.T.);
#4786=FACE_OUTER_BOUND('',#10024,.T.);
#4787=FACE_OUTER_BOUND('',#10025,.T.);
#4788=FACE_OUTER_BOUND('',#10026,.T.);
#4789=FACE_OUTER_BOUND('',#10027,.T.);
#4790=FACE_OUTER_BOUND('',#10028,.T.);
#4791=FACE_OUTER_BOUND('',#10029,.T.);
#4792=FACE_OUTER_BOUND('',#10030,.T.);
#4793=FACE_OUTER_BOUND('',#10031,.T.);
#4794=FACE_OUTER_BOUND('',#10032,.T.);
#4795=FACE_OUTER_BOUND('',#10033,.T.);
#4796=FACE_OUTER_BOUND('',#10034,.T.);
#4797=FACE_OUTER_BOUND('',#10035,.T.);
#4798=FACE_OUTER_BOUND('',#10036,.T.);
#4799=FACE_OUTER_BOUND('',#10037,.T.);
#4800=FACE_OUTER_BOUND('',#10038,.T.);
#4801=FACE_OUTER_BOUND('',#10039,.T.);
#4802=FACE_OUTER_BOUND('',#10040,.T.);
#4803=FACE_OUTER_BOUND('',#10041,.T.);
#4804=FACE_OUTER_BOUND('',#10042,.T.);
#4805=FACE_OUTER_BOUND('',#10043,.T.);
#4806=FACE_OUTER_BOUND('',#10044,.T.);
#4807=FACE_OUTER_BOUND('',#10045,.T.);
#4808=FACE_OUTER_BOUND('',#10046,.T.);
#4809=FACE_OUTER_BOUND('',#10047,.T.);
#4810=FACE_OUTER_BOUND('',#10048,.T.);
#4811=FACE_OUTER_BOUND('',#10049,.T.);
#4812=FACE_OUTER_BOUND('',#10050,.T.);
#4813=FACE_OUTER_BOUND('',#10051,.T.);
#4814=FACE_OUTER_BOUND('',#10052,.T.);
#4815=FACE_OUTER_BOUND('',#10053,.T.);
#4816=FACE_OUTER_BOUND('',#10054,.T.);
#4817=FACE_OUTER_BOUND('',#10055,.T.);
#4818=FACE_OUTER_BOUND('',#10056,.T.);
#4819=FACE_OUTER_BOUND('',#10057,.T.);
#4820=FACE_OUTER_BOUND('',#10058,.T.);
#4821=FACE_OUTER_BOUND('',#10059,.T.);
#4822=FACE_OUTER_BOUND('',#10060,.T.);
#4823=FACE_OUTER_BOUND('',#10061,.T.);
#4824=FACE_OUTER_BOUND('',#10062,.T.);
#4825=FACE_OUTER_BOUND('',#10063,.T.);
#4826=FACE_OUTER_BOUND('',#10064,.T.);
#4827=FACE_OUTER_BOUND('',#10065,.T.);
#4828=FACE_OUTER_BOUND('',#10066,.T.);
#4829=FACE_OUTER_BOUND('',#10067,.T.);
#4830=FACE_OUTER_BOUND('',#10068,.T.);
#4831=FACE_OUTER_BOUND('',#10069,.T.);
#4832=FACE_OUTER_BOUND('',#10070,.T.);
#4833=FACE_OUTER_BOUND('',#10071,.T.);
#4834=FACE_OUTER_BOUND('',#10072,.T.);
#4835=FACE_OUTER_BOUND('',#10073,.T.);
#4836=FACE_OUTER_BOUND('',#10074,.T.);
#4837=FACE_OUTER_BOUND('',#10075,.T.);
#4838=FACE_OUTER_BOUND('',#10076,.T.);
#4839=FACE_OUTER_BOUND('',#10077,.T.);
#4840=FACE_OUTER_BOUND('',#10078,.T.);
#4841=FACE_OUTER_BOUND('',#10079,.T.);
#4842=FACE_OUTER_BOUND('',#10080,.T.);
#4843=FACE_OUTER_BOUND('',#10081,.T.);
#4844=FACE_OUTER_BOUND('',#10082,.T.);
#4845=FACE_OUTER_BOUND('',#10083,.T.);
#4846=FACE_OUTER_BOUND('',#10084,.T.);
#4847=FACE_OUTER_BOUND('',#10085,.T.);
#4848=FACE_OUTER_BOUND('',#10086,.T.);
#4849=FACE_OUTER_BOUND('',#10087,.T.);
#4850=FACE_OUTER_BOUND('',#10088,.T.);
#4851=FACE_OUTER_BOUND('',#10089,.T.);
#4852=FACE_OUTER_BOUND('',#10090,.T.);
#4853=FACE_OUTER_BOUND('',#10091,.T.);
#4854=FACE_OUTER_BOUND('',#10092,.T.);
#4855=FACE_OUTER_BOUND('',#10093,.T.);
#4856=FACE_OUTER_BOUND('',#10094,.T.);
#4857=FACE_OUTER_BOUND('',#10095,.T.);
#4858=FACE_OUTER_BOUND('',#10096,.T.);
#4859=FACE_OUTER_BOUND('',#10097,.T.);
#4860=FACE_OUTER_BOUND('',#10098,.T.);
#4861=FACE_OUTER_BOUND('',#10099,.T.);
#4862=FACE_OUTER_BOUND('',#10100,.T.);
#4863=FACE_OUTER_BOUND('',#10101,.T.);
#4864=FACE_OUTER_BOUND('',#10102,.T.);
#4865=FACE_OUTER_BOUND('',#10103,.T.);
#4866=FACE_OUTER_BOUND('',#10104,.T.);
#4867=FACE_OUTER_BOUND('',#10105,.T.);
#4868=FACE_OUTER_BOUND('',#10106,.T.);
#4869=FACE_OUTER_BOUND('',#10107,.T.);
#4870=FACE_OUTER_BOUND('',#10108,.T.);
#4871=FACE_OUTER_BOUND('',#10109,.T.);
#4872=FACE_OUTER_BOUND('',#10110,.T.);
#4873=FACE_OUTER_BOUND('',#10111,.T.);
#4874=FACE_OUTER_BOUND('',#10112,.T.);
#4875=FACE_OUTER_BOUND('',#10113,.T.);
#4876=FACE_OUTER_BOUND('',#10114,.T.);
#4877=FACE_OUTER_BOUND('',#10115,.T.);
#4878=FACE_OUTER_BOUND('',#10116,.T.);
#4879=FACE_OUTER_BOUND('',#10117,.T.);
#4880=FACE_OUTER_BOUND('',#10118,.T.);
#4881=FACE_OUTER_BOUND('',#10119,.T.);
#4882=FACE_OUTER_BOUND('',#10120,.T.);
#4883=FACE_OUTER_BOUND('',#10121,.T.);
#4884=FACE_OUTER_BOUND('',#10122,.T.);
#4885=FACE_OUTER_BOUND('',#10123,.T.);
#4886=FACE_OUTER_BOUND('',#10124,.T.);
#4887=FACE_OUTER_BOUND('',#10125,.T.);
#4888=FACE_OUTER_BOUND('',#10126,.T.);
#4889=FACE_OUTER_BOUND('',#10127,.T.);
#4890=FACE_OUTER_BOUND('',#10128,.T.);
#4891=FACE_OUTER_BOUND('',#10129,.T.);
#4892=FACE_OUTER_BOUND('',#10130,.T.);
#4893=FACE_OUTER_BOUND('',#10131,.T.);
#4894=FACE_OUTER_BOUND('',#10132,.T.);
#4895=FACE_OUTER_BOUND('',#10133,.T.);
#4896=FACE_OUTER_BOUND('',#10134,.T.);
#4897=FACE_OUTER_BOUND('',#10135,.T.);
#4898=FACE_OUTER_BOUND('',#10136,.T.);
#4899=FACE_OUTER_BOUND('',#10137,.T.);
#4900=FACE_OUTER_BOUND('',#10138,.T.);
#4901=FACE_OUTER_BOUND('',#10139,.T.);
#4902=FACE_OUTER_BOUND('',#10140,.T.);
#4903=FACE_OUTER_BOUND('',#10141,.T.);
#4904=FACE_OUTER_BOUND('',#10142,.T.);
#4905=FACE_OUTER_BOUND('',#10143,.T.);
#4906=FACE_OUTER_BOUND('',#10144,.T.);
#4907=FACE_OUTER_BOUND('',#10145,.T.);
#4908=FACE_OUTER_BOUND('',#10146,.T.);
#4909=FACE_OUTER_BOUND('',#10147,.T.);
#4910=FACE_OUTER_BOUND('',#10148,.T.);
#4911=FACE_OUTER_BOUND('',#10149,.T.);
#4912=FACE_OUTER_BOUND('',#10150,.T.);
#4913=FACE_OUTER_BOUND('',#10151,.T.);
#4914=FACE_OUTER_BOUND('',#10152,.T.);
#4915=FACE_OUTER_BOUND('',#10153,.T.);
#4916=FACE_OUTER_BOUND('',#10154,.T.);
#4917=FACE_OUTER_BOUND('',#10155,.T.);
#4918=FACE_OUTER_BOUND('',#10156,.T.);
#4919=FACE_OUTER_BOUND('',#10157,.T.);
#4920=FACE_OUTER_BOUND('',#10158,.T.);
#4921=FACE_OUTER_BOUND('',#10159,.T.);
#4922=FACE_OUTER_BOUND('',#10160,.T.);
#4923=FACE_OUTER_BOUND('',#10161,.T.);
#4924=FACE_OUTER_BOUND('',#10162,.T.);
#4925=FACE_OUTER_BOUND('',#10163,.T.);
#4926=FACE_OUTER_BOUND('',#10164,.T.);
#4927=FACE_OUTER_BOUND('',#10165,.T.);
#4928=FACE_OUTER_BOUND('',#10166,.T.);
#4929=FACE_OUTER_BOUND('',#10167,.T.);
#4930=FACE_OUTER_BOUND('',#10168,.T.);
#4931=FACE_OUTER_BOUND('',#10169,.T.);
#4932=FACE_OUTER_BOUND('',#10170,.T.);
#4933=FACE_OUTER_BOUND('',#10171,.T.);
#4934=FACE_OUTER_BOUND('',#10172,.T.);
#4935=FACE_OUTER_BOUND('',#10173,.T.);
#4936=FACE_OUTER_BOUND('',#10174,.T.);
#4937=FACE_OUTER_BOUND('',#10175,.T.);
#4938=FACE_OUTER_BOUND('',#10176,.T.);
#4939=FACE_OUTER_BOUND('',#10177,.T.);
#4940=FACE_OUTER_BOUND('',#10178,.T.);
#4941=FACE_OUTER_BOUND('',#10179,.T.);
#4942=FACE_OUTER_BOUND('',#10180,.T.);
#4943=FACE_OUTER_BOUND('',#10181,.T.);
#4944=FACE_OUTER_BOUND('',#10182,.T.);
#4945=FACE_OUTER_BOUND('',#10183,.T.);
#4946=FACE_OUTER_BOUND('',#10184,.T.);
#4947=FACE_OUTER_BOUND('',#10185,.T.);
#4948=FACE_OUTER_BOUND('',#10186,.T.);
#4949=FACE_OUTER_BOUND('',#10187,.T.);
#4950=FACE_OUTER_BOUND('',#10188,.T.);
#4951=FACE_OUTER_BOUND('',#10189,.T.);
#4952=FACE_OUTER_BOUND('',#10190,.T.);
#4953=FACE_OUTER_BOUND('',#10191,.T.);
#4954=FACE_OUTER_BOUND('',#10192,.T.);
#4955=FACE_OUTER_BOUND('',#10193,.T.);
#4956=FACE_OUTER_BOUND('',#10194,.T.);
#4957=FACE_OUTER_BOUND('',#10195,.T.);
#4958=FACE_OUTER_BOUND('',#10196,.T.);
#4959=FACE_OUTER_BOUND('',#10197,.T.);
#4960=FACE_OUTER_BOUND('',#10198,.T.);
#4961=FACE_OUTER_BOUND('',#10199,.T.);
#4962=FACE_OUTER_BOUND('',#10200,.T.);
#4963=FACE_OUTER_BOUND('',#10201,.T.);
#4964=FACE_OUTER_BOUND('',#10202,.T.);
#4965=FACE_OUTER_BOUND('',#10203,.T.);
#4966=FACE_OUTER_BOUND('',#10204,.T.);
#4967=FACE_OUTER_BOUND('',#10205,.T.);
#4968=FACE_OUTER_BOUND('',#10206,.T.);
#4969=FACE_OUTER_BOUND('',#10207,.T.);
#4970=FACE_OUTER_BOUND('',#10208,.T.);
#4971=FACE_OUTER_BOUND('',#10209,.T.);
#4972=FACE_OUTER_BOUND('',#10210,.T.);
#4973=FACE_OUTER_BOUND('',#10211,.T.);
#4974=FACE_OUTER_BOUND('',#10212,.T.);
#4975=FACE_OUTER_BOUND('',#10213,.T.);
#4976=FACE_OUTER_BOUND('',#10214,.T.);
#4977=FACE_OUTER_BOUND('',#10215,.T.);
#4978=FACE_OUTER_BOUND('',#10216,.T.);
#4979=FACE_OUTER_BOUND('',#10217,.T.);
#4980=FACE_OUTER_BOUND('',#10218,.T.);
#4981=FACE_OUTER_BOUND('',#10219,.T.);
#4982=FACE_OUTER_BOUND('',#10220,.T.);
#4983=FACE_OUTER_BOUND('',#10221,.T.);
#4984=FACE_OUTER_BOUND('',#10222,.T.);
#4985=FACE_OUTER_BOUND('',#10223,.T.);
#4986=FACE_OUTER_BOUND('',#10224,.T.);
#4987=FACE_OUTER_BOUND('',#10225,.T.);
#4988=FACE_OUTER_BOUND('',#10226,.T.);
#4989=FACE_OUTER_BOUND('',#10227,.T.);
#4990=FACE_OUTER_BOUND('',#10228,.T.);
#4991=FACE_OUTER_BOUND('',#10229,.T.);
#4992=FACE_OUTER_BOUND('',#10230,.T.);
#4993=FACE_OUTER_BOUND('',#10231,.T.);
#4994=FACE_OUTER_BOUND('',#10232,.T.);
#4995=FACE_OUTER_BOUND('',#10233,.T.);
#4996=FACE_OUTER_BOUND('',#10234,.T.);
#4997=FACE_OUTER_BOUND('',#10235,.T.);
#4998=FACE_OUTER_BOUND('',#10236,.T.);
#4999=FACE_OUTER_BOUND('',#10237,.T.);
#5000=FACE_OUTER_BOUND('',#10238,.T.);
#5001=FACE_OUTER_BOUND('',#10239,.T.);
#5002=FACE_OUTER_BOUND('',#10240,.T.);
#5003=FACE_OUTER_BOUND('',#10241,.T.);
#5004=FACE_OUTER_BOUND('',#10242,.T.);
#5005=FACE_OUTER_BOUND('',#10243,.T.);
#5006=FACE_OUTER_BOUND('',#10244,.T.);
#5007=FACE_OUTER_BOUND('',#10245,.T.);
#5008=FACE_OUTER_BOUND('',#10246,.T.);
#5009=FACE_OUTER_BOUND('',#10247,.T.);
#5010=FACE_OUTER_BOUND('',#10248,.T.);
#5011=FACE_OUTER_BOUND('',#10249,.T.);
#5012=FACE_OUTER_BOUND('',#10250,.T.);
#5013=FACE_OUTER_BOUND('',#10251,.T.);
#5014=FACE_OUTER_BOUND('',#10252,.T.);
#5015=FACE_OUTER_BOUND('',#10253,.T.);
#5016=FACE_OUTER_BOUND('',#10254,.T.);
#5017=FACE_OUTER_BOUND('',#10255,.T.);
#5018=FACE_OUTER_BOUND('',#10256,.T.);
#5019=FACE_OUTER_BOUND('',#10257,.T.);
#5020=FACE_OUTER_BOUND('',#10258,.T.);
#5021=FACE_OUTER_BOUND('',#10259,.T.);
#5022=FACE_OUTER_BOUND('',#10260,.T.);
#5023=FACE_OUTER_BOUND('',#10261,.T.);
#5024=FACE_OUTER_BOUND('',#10262,.T.);
#5025=FACE_OUTER_BOUND('',#10263,.T.);
#5026=FACE_OUTER_BOUND('',#10264,.T.);
#5027=FACE_OUTER_BOUND('',#10265,.T.);
#5028=FACE_OUTER_BOUND('',#10266,.T.);
#5029=FACE_OUTER_BOUND('',#10267,.T.);
#5030=FACE_OUTER_BOUND('',#10268,.T.);
#5031=FACE_OUTER_BOUND('',#10269,.T.);
#5032=FACE_OUTER_BOUND('',#10270,.T.);
#5033=FACE_OUTER_BOUND('',#10271,.T.);
#5034=FACE_OUTER_BOUND('',#10272,.T.);
#5035=FACE_OUTER_BOUND('',#10273,.T.);
#5036=FACE_OUTER_BOUND('',#10274,.T.);
#5037=FACE_OUTER_BOUND('',#10275,.T.);
#5038=FACE_OUTER_BOUND('',#10276,.T.);
#5039=FACE_OUTER_BOUND('',#10277,.T.);
#5040=FACE_OUTER_BOUND('',#10278,.T.);
#5041=FACE_OUTER_BOUND('',#10279,.T.);
#5042=FACE_OUTER_BOUND('',#10280,.T.);
#5043=FACE_OUTER_BOUND('',#10281,.T.);
#5044=FACE_OUTER_BOUND('',#10282,.T.);
#5045=FACE_OUTER_BOUND('',#10283,.T.);
#5046=FACE_OUTER_BOUND('',#10284,.T.);
#5047=FACE_OUTER_BOUND('',#10285,.T.);
#5048=FACE_OUTER_BOUND('',#10286,.T.);
#5049=FACE_OUTER_BOUND('',#10287,.T.);
#5050=FACE_OUTER_BOUND('',#10288,.T.);
#5051=FACE_OUTER_BOUND('',#10289,.T.);
#5052=FACE_OUTER_BOUND('',#10290,.T.);
#5053=FACE_OUTER_BOUND('',#10291,.T.);
#5054=FACE_OUTER_BOUND('',#10292,.T.);
#5055=FACE_OUTER_BOUND('',#10293,.T.);
#5056=FACE_OUTER_BOUND('',#10294,.T.);
#5057=FACE_OUTER_BOUND('',#10295,.T.);
#5058=FACE_OUTER_BOUND('',#10296,.T.);
#5059=FACE_OUTER_BOUND('',#10297,.T.);
#5060=FACE_OUTER_BOUND('',#10298,.T.);
#5061=FACE_OUTER_BOUND('',#10299,.T.);
#5062=FACE_OUTER_BOUND('',#10300,.T.);
#5063=FACE_OUTER_BOUND('',#10301,.T.);
#5064=FACE_OUTER_BOUND('',#10302,.T.);
#5065=FACE_OUTER_BOUND('',#10303,.T.);
#5066=FACE_OUTER_BOUND('',#10304,.T.);
#5067=FACE_OUTER_BOUND('',#10305,.T.);
#5068=FACE_OUTER_BOUND('',#10306,.T.);
#5069=FACE_OUTER_BOUND('',#10307,.T.);
#5070=FACE_OUTER_BOUND('',#10308,.T.);
#5071=FACE_OUTER_BOUND('',#10309,.T.);
#5072=FACE_OUTER_BOUND('',#10310,.T.);
#5073=FACE_OUTER_BOUND('',#10311,.T.);
#5074=FACE_OUTER_BOUND('',#10312,.T.);
#5075=FACE_OUTER_BOUND('',#10313,.T.);
#5076=FACE_OUTER_BOUND('',#10314,.T.);
#5077=FACE_OUTER_BOUND('',#10315,.T.);
#5078=FACE_OUTER_BOUND('',#10316,.T.);
#5079=FACE_OUTER_BOUND('',#10317,.T.);
#5080=FACE_OUTER_BOUND('',#10318,.T.);
#5081=FACE_OUTER_BOUND('',#10319,.T.);
#5082=FACE_OUTER_BOUND('',#10320,.T.);
#5083=FACE_OUTER_BOUND('',#10321,.T.);
#5084=FACE_OUTER_BOUND('',#10322,.T.);
#5085=FACE_OUTER_BOUND('',#10323,.T.);
#5086=FACE_OUTER_BOUND('',#10324,.T.);
#5087=FACE_OUTER_BOUND('',#10325,.T.);
#5088=FACE_OUTER_BOUND('',#10326,.T.);
#5089=FACE_OUTER_BOUND('',#10327,.T.);
#5090=FACE_OUTER_BOUND('',#10328,.T.);
#5091=FACE_OUTER_BOUND('',#10329,.T.);
#5092=FACE_OUTER_BOUND('',#10330,.T.);
#5093=FACE_OUTER_BOUND('',#10331,.T.);
#5094=FACE_OUTER_BOUND('',#10332,.T.);
#5095=FACE_OUTER_BOUND('',#10333,.T.);
#5096=FACE_OUTER_BOUND('',#10334,.T.);
#5097=FACE_OUTER_BOUND('',#10335,.T.);
#5098=FACE_OUTER_BOUND('',#10336,.T.);
#5099=FACE_OUTER_BOUND('',#10337,.T.);
#5100=FACE_OUTER_BOUND('',#10338,.T.);
#5101=FACE_OUTER_BOUND('',#10339,.T.);
#5102=FACE_OUTER_BOUND('',#10340,.T.);
#5103=FACE_OUTER_BOUND('',#10341,.T.);
#5104=FACE_OUTER_BOUND('',#10342,.T.);
#5105=FACE_OUTER_BOUND('',#10343,.T.);
#5106=FACE_OUTER_BOUND('',#10344,.T.);
#5107=FACE_OUTER_BOUND('',#10345,.T.);
#5108=FACE_OUTER_BOUND('',#10346,.T.);
#5109=FACE_OUTER_BOUND('',#10347,.T.);
#5110=FACE_OUTER_BOUND('',#10348,.T.);
#5111=FACE_OUTER_BOUND('',#10349,.T.);
#5112=FACE_OUTER_BOUND('',#10350,.T.);
#5113=FACE_OUTER_BOUND('',#10351,.T.);
#5114=FACE_OUTER_BOUND('',#10352,.T.);
#5115=FACE_OUTER_BOUND('',#10353,.T.);
#5116=FACE_OUTER_BOUND('',#10354,.T.);
#5117=FACE_OUTER_BOUND('',#10355,.T.);
#5118=FACE_OUTER_BOUND('',#10356,.T.);
#5119=FACE_OUTER_BOUND('',#10357,.T.);
#5120=FACE_OUTER_BOUND('',#10358,.T.);
#5121=FACE_OUTER_BOUND('',#10359,.T.);
#5122=FACE_OUTER_BOUND('',#10360,.T.);
#5123=FACE_OUTER_BOUND('',#10361,.T.);
#5124=FACE_OUTER_BOUND('',#10362,.T.);
#5125=FACE_OUTER_BOUND('',#10363,.T.);
#5126=FACE_OUTER_BOUND('',#10364,.T.);
#5127=FACE_OUTER_BOUND('',#10365,.T.);
#5128=FACE_OUTER_BOUND('',#10366,.T.);
#5129=FACE_OUTER_BOUND('',#10367,.T.);
#5130=FACE_OUTER_BOUND('',#10368,.T.);
#5131=FACE_OUTER_BOUND('',#10369,.T.);
#5132=FACE_OUTER_BOUND('',#10370,.T.);
#5133=FACE_OUTER_BOUND('',#10371,.T.);
#5134=FACE_OUTER_BOUND('',#10372,.T.);
#5135=FACE_OUTER_BOUND('',#10373,.T.);
#5136=FACE_OUTER_BOUND('',#10374,.T.);
#5137=FACE_OUTER_BOUND('',#10375,.T.);
#5138=FACE_OUTER_BOUND('',#10376,.T.);
#5139=FACE_OUTER_BOUND('',#10377,.T.);
#5140=FACE_OUTER_BOUND('',#10378,.T.);
#5141=FACE_OUTER_BOUND('',#10379,.T.);
#5142=FACE_OUTER_BOUND('',#10380,.T.);
#5143=FACE_OUTER_BOUND('',#10381,.T.);
#5144=FACE_OUTER_BOUND('',#10382,.T.);
#5145=FACE_OUTER_BOUND('',#10383,.T.);
#5146=FACE_OUTER_BOUND('',#10384,.T.);
#5147=FACE_OUTER_BOUND('',#10385,.T.);
#5148=FACE_OUTER_BOUND('',#10386,.T.);
#5149=FACE_OUTER_BOUND('',#10387,.T.);
#5150=FACE_OUTER_BOUND('',#10388,.T.);
#5151=FACE_OUTER_BOUND('',#10389,.T.);
#5152=FACE_OUTER_BOUND('',#10390,.T.);
#5153=FACE_OUTER_BOUND('',#10391,.T.);
#5154=FACE_OUTER_BOUND('',#10392,.T.);
#5155=FACE_OUTER_BOUND('',#10393,.T.);
#5156=FACE_OUTER_BOUND('',#10394,.T.);
#5157=FACE_OUTER_BOUND('',#10395,.T.);
#5158=FACE_OUTER_BOUND('',#10396,.T.);
#5159=FACE_OUTER_BOUND('',#10397,.T.);
#5160=FACE_OUTER_BOUND('',#10398,.T.);
#5161=FACE_OUTER_BOUND('',#10399,.T.);
#5162=FACE_OUTER_BOUND('',#10400,.T.);
#5163=FACE_OUTER_BOUND('',#10401,.T.);
#5164=FACE_OUTER_BOUND('',#10402,.T.);
#5165=FACE_OUTER_BOUND('',#10403,.T.);
#5166=FACE_OUTER_BOUND('',#10404,.T.);
#5167=FACE_OUTER_BOUND('',#10405,.T.);
#5168=FACE_OUTER_BOUND('',#10406,.T.);
#5169=FACE_OUTER_BOUND('',#10407,.T.);
#5170=FACE_OUTER_BOUND('',#10408,.T.);
#5171=FACE_OUTER_BOUND('',#10409,.T.);
#5172=FACE_OUTER_BOUND('',#10410,.T.);
#5173=FACE_OUTER_BOUND('',#10411,.T.);
#5174=FACE_OUTER_BOUND('',#10412,.T.);
#5175=FACE_OUTER_BOUND('',#10413,.T.);
#5176=FACE_OUTER_BOUND('',#10414,.T.);
#5177=FACE_OUTER_BOUND('',#10415,.T.);
#5178=FACE_OUTER_BOUND('',#10416,.T.);
#5179=FACE_OUTER_BOUND('',#10417,.T.);
#5180=FACE_OUTER_BOUND('',#10418,.T.);
#5181=FACE_OUTER_BOUND('',#10419,.T.);
#5182=FACE_OUTER_BOUND('',#10420,.T.);
#5183=FACE_OUTER_BOUND('',#10421,.T.);
#5184=FACE_OUTER_BOUND('',#10422,.T.);
#5185=FACE_OUTER_BOUND('',#10423,.T.);
#5186=FACE_OUTER_BOUND('',#10424,.T.);
#5187=FACE_OUTER_BOUND('',#10425,.T.);
#5188=FACE_OUTER_BOUND('',#10426,.T.);
#5189=FACE_OUTER_BOUND('',#10427,.T.);
#5190=FACE_OUTER_BOUND('',#10428,.T.);
#5191=FACE_OUTER_BOUND('',#10429,.T.);
#5192=FACE_OUTER_BOUND('',#10430,.T.);
#5193=FACE_OUTER_BOUND('',#10431,.T.);
#5194=FACE_OUTER_BOUND('',#10432,.T.);
#5195=FACE_OUTER_BOUND('',#10433,.T.);
#5196=FACE_OUTER_BOUND('',#10434,.T.);
#5197=FACE_OUTER_BOUND('',#10435,.T.);
#5198=FACE_OUTER_BOUND('',#10436,.T.);
#5199=FACE_OUTER_BOUND('',#10437,.T.);
#5200=FACE_OUTER_BOUND('',#10438,.T.);
#5201=FACE_OUTER_BOUND('',#10439,.T.);
#5202=FACE_OUTER_BOUND('',#10440,.T.);
#5203=FACE_OUTER_BOUND('',#10441,.T.);
#5204=FACE_OUTER_BOUND('',#10442,.T.);
#5205=FACE_OUTER_BOUND('',#10443,.T.);
#5206=FACE_OUTER_BOUND('',#10444,.T.);
#5207=FACE_OUTER_BOUND('',#10445,.T.);
#5208=FACE_OUTER_BOUND('',#10446,.T.);
#5209=FACE_OUTER_BOUND('',#10447,.T.);
#5210=FACE_OUTER_BOUND('',#10448,.T.);
#5211=FACE_OUTER_BOUND('',#10449,.T.);
#5212=FACE_OUTER_BOUND('',#10450,.T.);
#5213=FACE_OUTER_BOUND('',#10451,.T.);
#5214=FACE_OUTER_BOUND('',#10452,.T.);
#5215=FACE_OUTER_BOUND('',#10453,.T.);
#5216=FACE_OUTER_BOUND('',#10454,.T.);
#5217=FACE_OUTER_BOUND('',#10455,.T.);
#5218=FACE_OUTER_BOUND('',#10456,.T.);
#5219=FACE_OUTER_BOUND('',#10457,.T.);
#5220=FACE_OUTER_BOUND('',#10458,.T.);
#5221=FACE_OUTER_BOUND('',#10459,.T.);
#5222=FACE_OUTER_BOUND('',#10460,.T.);
#5223=FACE_OUTER_BOUND('',#10461,.T.);
#5224=FACE_OUTER_BOUND('',#10462,.T.);
#5225=FACE_OUTER_BOUND('',#10463,.T.);
#5226=FACE_OUTER_BOUND('',#10464,.T.);
#5227=FACE_OUTER_BOUND('',#10465,.T.);
#5228=FACE_OUTER_BOUND('',#10466,.T.);
#5229=FACE_OUTER_BOUND('',#10467,.T.);
#5230=FACE_OUTER_BOUND('',#10468,.T.);
#5231=FACE_OUTER_BOUND('',#10469,.T.);
#5232=FACE_OUTER_BOUND('',#10470,.T.);
#5233=FACE_OUTER_BOUND('',#10471,.T.);
#5234=FACE_OUTER_BOUND('',#10472,.T.);
#5235=FACE_OUTER_BOUND('',#10473,.T.);
#5236=FACE_OUTER_BOUND('',#10474,.T.);
#5237=FACE_OUTER_BOUND('',#10475,.T.);
#5238=FACE_OUTER_BOUND('',#10476,.T.);
#5239=FACE_OUTER_BOUND('',#10477,.T.);
#5240=FACE_OUTER_BOUND('',#10478,.T.);
#5241=FACE_OUTER_BOUND('',#10479,.T.);
#5242=FACE_OUTER_BOUND('',#10480,.T.);
#5243=FACE_OUTER_BOUND('',#10481,.T.);
#5244=FACE_OUTER_BOUND('',#10482,.T.);
#5245=FACE_OUTER_BOUND('',#10483,.T.);
#5246=FACE_OUTER_BOUND('',#10484,.T.);
#5247=FACE_OUTER_BOUND('',#10485,.T.);
#5248=FACE_OUTER_BOUND('',#10486,.T.);
#5249=FACE_OUTER_BOUND('',#10487,.T.);
#5250=FACE_OUTER_BOUND('',#10488,.T.);
#5251=FACE_OUTER_BOUND('',#10489,.T.);
#5252=FACE_OUTER_BOUND('',#10490,.T.);
#5253=FACE_OUTER_BOUND('',#10491,.T.);
#5254=FACE_OUTER_BOUND('',#10492,.T.);
#5255=FACE_OUTER_BOUND('',#10493,.T.);
#5256=EDGE_LOOP('',(#36642,#36643,#36644));
#5257=EDGE_LOOP('',(#36645,#36646,#36647));
#5258=EDGE_LOOP('',(#36648,#36649,#36650));
#5259=EDGE_LOOP('',(#36651,#36652,#36653));
#5260=EDGE_LOOP('',(#36654,#36655,#36656));
#5261=EDGE_LOOP('',(#36657,#36658,#36659));
#5262=EDGE_LOOP('',(#36660,#36661,#36662));
#5263=EDGE_LOOP('',(#36663,#36664,#36665));
#5264=EDGE_LOOP('',(#36666,#36667,#36668));
#5265=EDGE_LOOP('',(#36669,#36670,#36671));
#5266=EDGE_LOOP('',(#36672,#36673,#36674));
#5267=EDGE_LOOP('',(#36675,#36676,#36677));
#5268=EDGE_LOOP('',(#36678,#36679,#36680));
#5269=EDGE_LOOP('',(#36681,#36682,#36683));
#5270=EDGE_LOOP('',(#36684,#36685,#36686));
#5271=EDGE_LOOP('',(#36687,#36688,#36689));
#5272=EDGE_LOOP('',(#36690,#36691,#36692));
#5273=EDGE_LOOP('',(#36693,#36694,#36695));
#5274=EDGE_LOOP('',(#36696,#36697,#36698));
#5275=EDGE_LOOP('',(#36699,#36700,#36701));
#5276=EDGE_LOOP('',(#36702,#36703,#36704));
#5277=EDGE_LOOP('',(#36705,#36706,#36707));
#5278=EDGE_LOOP('',(#36708,#36709,#36710));
#5279=EDGE_LOOP('',(#36711,#36712,#36713));
#5280=EDGE_LOOP('',(#36714,#36715,#36716));
#5281=EDGE_LOOP('',(#36717,#36718,#36719));
#5282=EDGE_LOOP('',(#36720,#36721,#36722));
#5283=EDGE_LOOP('',(#36723,#36724,#36725));
#5284=EDGE_LOOP('',(#36726,#36727,#36728));
#5285=EDGE_LOOP('',(#36729,#36730,#36731));
#5286=EDGE_LOOP('',(#36732,#36733,#36734));
#5287=EDGE_LOOP('',(#36735,#36736,#36737));
#5288=EDGE_LOOP('',(#36738,#36739,#36740));
#5289=EDGE_LOOP('',(#36741,#36742,#36743));
#5290=EDGE_LOOP('',(#36744,#36745,#36746));
#5291=EDGE_LOOP('',(#36747,#36748,#36749));
#5292=EDGE_LOOP('',(#36750,#36751,#36752));
#5293=EDGE_LOOP('',(#36753,#36754,#36755));
#5294=EDGE_LOOP('',(#36756,#36757,#36758));
#5295=EDGE_LOOP('',(#36759,#36760,#36761));
#5296=EDGE_LOOP('',(#36762,#36763,#36764));
#5297=EDGE_LOOP('',(#36765,#36766,#36767));
#5298=EDGE_LOOP('',(#36768,#36769,#36770));
#5299=EDGE_LOOP('',(#36771,#36772,#36773));
#5300=EDGE_LOOP('',(#36774,#36775,#36776));
#5301=EDGE_LOOP('',(#36777,#36778,#36779));
#5302=EDGE_LOOP('',(#36780,#36781,#36782));
#5303=EDGE_LOOP('',(#36783,#36784,#36785));
#5304=EDGE_LOOP('',(#36786,#36787,#36788));
#5305=EDGE_LOOP('',(#36789,#36790,#36791));
#5306=EDGE_LOOP('',(#36792,#36793,#36794));
#5307=EDGE_LOOP('',(#36795,#36796,#36797));
#5308=EDGE_LOOP('',(#36798,#36799,#36800));
#5309=EDGE_LOOP('',(#36801,#36802,#36803));
#5310=EDGE_LOOP('',(#36804,#36805,#36806));
#5311=EDGE_LOOP('',(#36807,#36808,#36809));
#5312=EDGE_LOOP('',(#36810,#36811,#36812));
#5313=EDGE_LOOP('',(#36813,#36814,#36815));
#5314=EDGE_LOOP('',(#36816,#36817,#36818));
#5315=EDGE_LOOP('',(#36819,#36820,#36821));
#5316=EDGE_LOOP('',(#36822,#36823,#36824));
#5317=EDGE_LOOP('',(#36825,#36826,#36827));
#5318=EDGE_LOOP('',(#36828,#36829,#36830));
#5319=EDGE_LOOP('',(#36831,#36832,#36833));
#5320=EDGE_LOOP('',(#36834,#36835,#36836));
#5321=EDGE_LOOP('',(#36837,#36838,#36839));
#5322=EDGE_LOOP('',(#36840,#36841,#36842));
#5323=EDGE_LOOP('',(#36843,#36844,#36845));
#5324=EDGE_LOOP('',(#36846,#36847,#36848));
#5325=EDGE_LOOP('',(#36849,#36850,#36851));
#5326=EDGE_LOOP('',(#36852,#36853,#36854));
#5327=EDGE_LOOP('',(#36855,#36856,#36857));
#5328=EDGE_LOOP('',(#36858,#36859,#36860));
#5329=EDGE_LOOP('',(#36861,#36862,#36863));
#5330=EDGE_LOOP('',(#36864,#36865,#36866));
#5331=EDGE_LOOP('',(#36867,#36868,#36869));
#5332=EDGE_LOOP('',(#36870,#36871,#36872));
#5333=EDGE_LOOP('',(#36873,#36874,#36875));
#5334=EDGE_LOOP('',(#36876,#36877,#36878));
#5335=EDGE_LOOP('',(#36879,#36880,#36881));
#5336=EDGE_LOOP('',(#36882,#36883,#36884));
#5337=EDGE_LOOP('',(#36885,#36886,#36887));
#5338=EDGE_LOOP('',(#36888,#36889,#36890));
#5339=EDGE_LOOP('',(#36891,#36892,#36893));
#5340=EDGE_LOOP('',(#36894,#36895,#36896));
#5341=EDGE_LOOP('',(#36897,#36898,#36899));
#5342=EDGE_LOOP('',(#36900,#36901,#36902));
#5343=EDGE_LOOP('',(#36903,#36904,#36905));
#5344=EDGE_LOOP('',(#36906,#36907,#36908));
#5345=EDGE_LOOP('',(#36909,#36910,#36911));
#5346=EDGE_LOOP('',(#36912,#36913,#36914));
#5347=EDGE_LOOP('',(#36915,#36916,#36917));
#5348=EDGE_LOOP('',(#36918,#36919,#36920));
#5349=EDGE_LOOP('',(#36921,#36922,#36923));
#5350=EDGE_LOOP('',(#36924,#36925,#36926));
#5351=EDGE_LOOP('',(#36927,#36928,#36929));
#5352=EDGE_LOOP('',(#36930,#36931,#36932));
#5353=EDGE_LOOP('',(#36933,#36934,#36935));
#5354=EDGE_LOOP('',(#36936,#36937,#36938));
#5355=EDGE_LOOP('',(#36939,#36940,#36941));
#5356=EDGE_LOOP('',(#36942,#36943,#36944));
#5357=EDGE_LOOP('',(#36945,#36946,#36947));
#5358=EDGE_LOOP('',(#36948,#36949,#36950));
#5359=EDGE_LOOP('',(#36951,#36952,#36953));
#5360=EDGE_LOOP('',(#36954,#36955,#36956));
#5361=EDGE_LOOP('',(#36957,#36958,#36959));
#5362=EDGE_LOOP('',(#36960,#36961,#36962));
#5363=EDGE_LOOP('',(#36963,#36964,#36965));
#5364=EDGE_LOOP('',(#36966,#36967,#36968));
#5365=EDGE_LOOP('',(#36969,#36970,#36971));
#5366=EDGE_LOOP('',(#36972,#36973,#36974));
#5367=EDGE_LOOP('',(#36975,#36976,#36977));
#5368=EDGE_LOOP('',(#36978,#36979,#36980));
#5369=EDGE_LOOP('',(#36981,#36982,#36983));
#5370=EDGE_LOOP('',(#36984,#36985,#36986));
#5371=EDGE_LOOP('',(#36987,#36988,#36989));
#5372=EDGE_LOOP('',(#36990,#36991,#36992));
#5373=EDGE_LOOP('',(#36993,#36994,#36995));
#5374=EDGE_LOOP('',(#36996,#36997,#36998));
#5375=EDGE_LOOP('',(#36999,#37000,#37001));
#5376=EDGE_LOOP('',(#37002,#37003,#37004));
#5377=EDGE_LOOP('',(#37005,#37006,#37007));
#5378=EDGE_LOOP('',(#37008,#37009,#37010));
#5379=EDGE_LOOP('',(#37011,#37012,#37013));
#5380=EDGE_LOOP('',(#37014,#37015,#37016));
#5381=EDGE_LOOP('',(#37017,#37018,#37019));
#5382=EDGE_LOOP('',(#37020,#37021,#37022));
#5383=EDGE_LOOP('',(#37023,#37024,#37025));
#5384=EDGE_LOOP('',(#37026,#37027,#37028));
#5385=EDGE_LOOP('',(#37029,#37030,#37031));
#5386=EDGE_LOOP('',(#37032,#37033,#37034));
#5387=EDGE_LOOP('',(#37035,#37036,#37037));
#5388=EDGE_LOOP('',(#37038,#37039,#37040));
#5389=EDGE_LOOP('',(#37041,#37042,#37043));
#5390=EDGE_LOOP('',(#37044,#37045,#37046));
#5391=EDGE_LOOP('',(#37047,#37048,#37049));
#5392=EDGE_LOOP('',(#37050,#37051,#37052));
#5393=EDGE_LOOP('',(#37053,#37054,#37055));
#5394=EDGE_LOOP('',(#37056,#37057,#37058));
#5395=EDGE_LOOP('',(#37059,#37060,#37061));
#5396=EDGE_LOOP('',(#37062,#37063,#37064));
#5397=EDGE_LOOP('',(#37065,#37066,#37067));
#5398=EDGE_LOOP('',(#37068,#37069,#37070));
#5399=EDGE_LOOP('',(#37071,#37072,#37073));
#5400=EDGE_LOOP('',(#37074,#37075,#37076));
#5401=EDGE_LOOP('',(#37077,#37078,#37079));
#5402=EDGE_LOOP('',(#37080,#37081,#37082));
#5403=EDGE_LOOP('',(#37083,#37084,#37085));
#5404=EDGE_LOOP('',(#37086,#37087,#37088));
#5405=EDGE_LOOP('',(#37089,#37090,#37091));
#5406=EDGE_LOOP('',(#37092,#37093,#37094));
#5407=EDGE_LOOP('',(#37095,#37096,#37097));
#5408=EDGE_LOOP('',(#37098,#37099,#37100));
#5409=EDGE_LOOP('',(#37101,#37102,#37103));
#5410=EDGE_LOOP('',(#37104,#37105,#37106));
#5411=EDGE_LOOP('',(#37107,#37108,#37109));
#5412=EDGE_LOOP('',(#37110,#37111,#37112));
#5413=EDGE_LOOP('',(#37113,#37114,#37115));
#5414=EDGE_LOOP('',(#37116,#37117,#37118));
#5415=EDGE_LOOP('',(#37119,#37120,#37121));
#5416=EDGE_LOOP('',(#37122,#37123,#37124));
#5417=EDGE_LOOP('',(#37125,#37126,#37127));
#5418=EDGE_LOOP('',(#37128,#37129,#37130));
#5419=EDGE_LOOP('',(#37131,#37132,#37133));
#5420=EDGE_LOOP('',(#37134,#37135,#37136));
#5421=EDGE_LOOP('',(#37137,#37138,#37139));
#5422=EDGE_LOOP('',(#37140,#37141,#37142));
#5423=EDGE_LOOP('',(#37143,#37144,#37145));
#5424=EDGE_LOOP('',(#37146,#37147,#37148));
#5425=EDGE_LOOP('',(#37149,#37150,#37151));
#5426=EDGE_LOOP('',(#37152,#37153,#37154));
#5427=EDGE_LOOP('',(#37155,#37156,#37157));
#5428=EDGE_LOOP('',(#37158,#37159,#37160));
#5429=EDGE_LOOP('',(#37161,#37162,#37163));
#5430=EDGE_LOOP('',(#37164,#37165,#37166));
#5431=EDGE_LOOP('',(#37167,#37168,#37169));
#5432=EDGE_LOOP('',(#37170,#37171,#37172));
#5433=EDGE_LOOP('',(#37173,#37174,#37175));
#5434=EDGE_LOOP('',(#37176,#37177,#37178));
#5435=EDGE_LOOP('',(#37179,#37180,#37181));
#5436=EDGE_LOOP('',(#37182,#37183,#37184));
#5437=EDGE_LOOP('',(#37185,#37186,#37187));
#5438=EDGE_LOOP('',(#37188,#37189,#37190));
#5439=EDGE_LOOP('',(#37191,#37192,#37193));
#5440=EDGE_LOOP('',(#37194,#37195,#37196));
#5441=EDGE_LOOP('',(#37197,#37198,#37199));
#5442=EDGE_LOOP('',(#37200,#37201,#37202));
#5443=EDGE_LOOP('',(#37203,#37204,#37205));
#5444=EDGE_LOOP('',(#37206,#37207,#37208));
#5445=EDGE_LOOP('',(#37209,#37210,#37211));
#5446=EDGE_LOOP('',(#37212,#37213,#37214));
#5447=EDGE_LOOP('',(#37215,#37216,#37217));
#5448=EDGE_LOOP('',(#37218,#37219,#37220));
#5449=EDGE_LOOP('',(#37221,#37222,#37223));
#5450=EDGE_LOOP('',(#37224,#37225,#37226));
#5451=EDGE_LOOP('',(#37227,#37228,#37229));
#5452=EDGE_LOOP('',(#37230,#37231,#37232));
#5453=EDGE_LOOP('',(#37233,#37234,#37235));
#5454=EDGE_LOOP('',(#37236,#37237,#37238));
#5455=EDGE_LOOP('',(#37239,#37240,#37241));
#5456=EDGE_LOOP('',(#37242,#37243,#37244));
#5457=EDGE_LOOP('',(#37245,#37246,#37247));
#5458=EDGE_LOOP('',(#37248,#37249,#37250));
#5459=EDGE_LOOP('',(#37251,#37252,#37253));
#5460=EDGE_LOOP('',(#37254,#37255,#37256));
#5461=EDGE_LOOP('',(#37257,#37258,#37259));
#5462=EDGE_LOOP('',(#37260,#37261,#37262));
#5463=EDGE_LOOP('',(#37263,#37264,#37265));
#5464=EDGE_LOOP('',(#37266,#37267,#37268));
#5465=EDGE_LOOP('',(#37269,#37270,#37271));
#5466=EDGE_LOOP('',(#37272,#37273,#37274));
#5467=EDGE_LOOP('',(#37275,#37276,#37277));
#5468=EDGE_LOOP('',(#37278,#37279,#37280));
#5469=EDGE_LOOP('',(#37281,#37282,#37283));
#5470=EDGE_LOOP('',(#37284,#37285,#37286));
#5471=EDGE_LOOP('',(#37287,#37288,#37289));
#5472=EDGE_LOOP('',(#37290,#37291,#37292));
#5473=EDGE_LOOP('',(#37293,#37294,#37295));
#5474=EDGE_LOOP('',(#37296,#37297,#37298));
#5475=EDGE_LOOP('',(#37299,#37300,#37301));
#5476=EDGE_LOOP('',(#37302,#37303,#37304));
#5477=EDGE_LOOP('',(#37305,#37306,#37307));
#5478=EDGE_LOOP('',(#37308,#37309,#37310));
#5479=EDGE_LOOP('',(#37311,#37312,#37313));
#5480=EDGE_LOOP('',(#37314,#37315,#37316));
#5481=EDGE_LOOP('',(#37317,#37318,#37319));
#5482=EDGE_LOOP('',(#37320,#37321,#37322));
#5483=EDGE_LOOP('',(#37323,#37324,#37325));
#5484=EDGE_LOOP('',(#37326,#37327,#37328));
#5485=EDGE_LOOP('',(#37329,#37330,#37331));
#5486=EDGE_LOOP('',(#37332,#37333,#37334));
#5487=EDGE_LOOP('',(#37335,#37336,#37337));
#5488=EDGE_LOOP('',(#37338,#37339,#37340));
#5489=EDGE_LOOP('',(#37341,#37342,#37343));
#5490=EDGE_LOOP('',(#37344,#37345,#37346));
#5491=EDGE_LOOP('',(#37347,#37348,#37349));
#5492=EDGE_LOOP('',(#37350,#37351,#37352));
#5493=EDGE_LOOP('',(#37353,#37354,#37355));
#5494=EDGE_LOOP('',(#37356,#37357,#37358));
#5495=EDGE_LOOP('',(#37359,#37360,#37361));
#5496=EDGE_LOOP('',(#37362,#37363,#37364));
#5497=EDGE_LOOP('',(#37365,#37366,#37367));
#5498=EDGE_LOOP('',(#37368,#37369,#37370));
#5499=EDGE_LOOP('',(#37371,#37372,#37373));
#5500=EDGE_LOOP('',(#37374,#37375,#37376));
#5501=EDGE_LOOP('',(#37377,#37378,#37379));
#5502=EDGE_LOOP('',(#37380,#37381,#37382));
#5503=EDGE_LOOP('',(#37383,#37384,#37385));
#5504=EDGE_LOOP('',(#37386,#37387,#37388));
#5505=EDGE_LOOP('',(#37389,#37390,#37391));
#5506=EDGE_LOOP('',(#37392,#37393,#37394));
#5507=EDGE_LOOP('',(#37395,#37396,#37397));
#5508=EDGE_LOOP('',(#37398,#37399,#37400));
#5509=EDGE_LOOP('',(#37401,#37402,#37403));
#5510=EDGE_LOOP('',(#37404,#37405,#37406));
#5511=EDGE_LOOP('',(#37407,#37408,#37409));
#5512=EDGE_LOOP('',(#37410,#37411,#37412));
#5513=EDGE_LOOP('',(#37413,#37414,#37415));
#5514=EDGE_LOOP('',(#37416,#37417,#37418));
#5515=EDGE_LOOP('',(#37419,#37420,#37421));
#5516=EDGE_LOOP('',(#37422,#37423,#37424));
#5517=EDGE_LOOP('',(#37425,#37426,#37427));
#5518=EDGE_LOOP('',(#37428,#37429,#37430));
#5519=EDGE_LOOP('',(#37431,#37432,#37433));
#5520=EDGE_LOOP('',(#37434,#37435,#37436));
#5521=EDGE_LOOP('',(#37437,#37438,#37439));
#5522=EDGE_LOOP('',(#37440,#37441,#37442));
#5523=EDGE_LOOP('',(#37443,#37444,#37445));
#5524=EDGE_LOOP('',(#37446,#37447,#37448));
#5525=EDGE_LOOP('',(#37449,#37450,#37451));
#5526=EDGE_LOOP('',(#37452,#37453,#37454));
#5527=EDGE_LOOP('',(#37455,#37456,#37457));
#5528=EDGE_LOOP('',(#37458,#37459,#37460));
#5529=EDGE_LOOP('',(#37461,#37462,#37463));
#5530=EDGE_LOOP('',(#37464,#37465,#37466));
#5531=EDGE_LOOP('',(#37467,#37468,#37469));
#5532=EDGE_LOOP('',(#37470,#37471,#37472));
#5533=EDGE_LOOP('',(#37473,#37474,#37475));
#5534=EDGE_LOOP('',(#37476,#37477,#37478));
#5535=EDGE_LOOP('',(#37479,#37480,#37481));
#5536=EDGE_LOOP('',(#37482,#37483,#37484));
#5537=EDGE_LOOP('',(#37485,#37486,#37487));
#5538=EDGE_LOOP('',(#37488,#37489,#37490));
#5539=EDGE_LOOP('',(#37491,#37492,#37493));
#5540=EDGE_LOOP('',(#37494,#37495,#37496));
#5541=EDGE_LOOP('',(#37497,#37498,#37499));
#5542=EDGE_LOOP('',(#37500,#37501,#37502));
#5543=EDGE_LOOP('',(#37503,#37504,#37505));
#5544=EDGE_LOOP('',(#37506,#37507,#37508));
#5545=EDGE_LOOP('',(#37509,#37510,#37511));
#5546=EDGE_LOOP('',(#37512,#37513,#37514));
#5547=EDGE_LOOP('',(#37515,#37516,#37517));
#5548=EDGE_LOOP('',(#37518,#37519,#37520));
#5549=EDGE_LOOP('',(#37521,#37522,#37523));
#5550=EDGE_LOOP('',(#37524,#37525,#37526));
#5551=EDGE_LOOP('',(#37527,#37528,#37529));
#5552=EDGE_LOOP('',(#37530,#37531,#37532));
#5553=EDGE_LOOP('',(#37533,#37534,#37535));
#5554=EDGE_LOOP('',(#37536,#37537,#37538));
#5555=EDGE_LOOP('',(#37539,#37540,#37541,#37542));
#5556=EDGE_LOOP('',(#37543,#37544,#37545));
#5557=EDGE_LOOP('',(#37546,#37547,#37548,#37549));
#5558=EDGE_LOOP('',(#37550,#37551,#37552));
#5559=EDGE_LOOP('',(#37553,#37554,#37555));
#5560=EDGE_LOOP('',(#37556,#37557,#37558));
#5561=EDGE_LOOP('',(#37559,#37560,#37561));
#5562=EDGE_LOOP('',(#37562,#37563,#37564));
#5563=EDGE_LOOP('',(#37565,#37566,#37567));
#5564=EDGE_LOOP('',(#37568,#37569,#37570));
#5565=EDGE_LOOP('',(#37571,#37572,#37573));
#5566=EDGE_LOOP('',(#37574,#37575,#37576));
#5567=EDGE_LOOP('',(#37577,#37578,#37579));
#5568=EDGE_LOOP('',(#37580,#37581,#37582));
#5569=EDGE_LOOP('',(#37583,#37584,#37585));
#5570=EDGE_LOOP('',(#37586,#37587,#37588));
#5571=EDGE_LOOP('',(#37589,#37590,#37591));
#5572=EDGE_LOOP('',(#37592,#37593,#37594));
#5573=EDGE_LOOP('',(#37595,#37596,#37597));
#5574=EDGE_LOOP('',(#37598,#37599,#37600));
#5575=EDGE_LOOP('',(#37601,#37602,#37603));
#5576=EDGE_LOOP('',(#37604,#37605,#37606));
#5577=EDGE_LOOP('',(#37607,#37608,#37609));
#5578=EDGE_LOOP('',(#37610,#37611,#37612));
#5579=EDGE_LOOP('',(#37613,#37614,#37615));
#5580=EDGE_LOOP('',(#37616,#37617,#37618));
#5581=EDGE_LOOP('',(#37619,#37620,#37621));
#5582=EDGE_LOOP('',(#37622,#37623,#37624));
#5583=EDGE_LOOP('',(#37625,#37626,#37627));
#5584=EDGE_LOOP('',(#37628,#37629,#37630));
#5585=EDGE_LOOP('',(#37631,#37632,#37633));
#5586=EDGE_LOOP('',(#37634,#37635,#37636));
#5587=EDGE_LOOP('',(#37637,#37638,#37639));
#5588=EDGE_LOOP('',(#37640,#37641,#37642));
#5589=EDGE_LOOP('',(#37643,#37644,#37645));
#5590=EDGE_LOOP('',(#37646,#37647,#37648));
#5591=EDGE_LOOP('',(#37649,#37650,#37651));
#5592=EDGE_LOOP('',(#37652,#37653,#37654));
#5593=EDGE_LOOP('',(#37655,#37656,#37657));
#5594=EDGE_LOOP('',(#37658,#37659,#37660));
#5595=EDGE_LOOP('',(#37661,#37662,#37663));
#5596=EDGE_LOOP('',(#37664,#37665,#37666));
#5597=EDGE_LOOP('',(#37667,#37668,#37669));
#5598=EDGE_LOOP('',(#37670,#37671,#37672));
#5599=EDGE_LOOP('',(#37673,#37674,#37675));
#5600=EDGE_LOOP('',(#37676,#37677,#37678));
#5601=EDGE_LOOP('',(#37679,#37680,#37681));
#5602=EDGE_LOOP('',(#37682,#37683,#37684));
#5603=EDGE_LOOP('',(#37685,#37686,#37687));
#5604=EDGE_LOOP('',(#37688,#37689,#37690));
#5605=EDGE_LOOP('',(#37691,#37692,#37693));
#5606=EDGE_LOOP('',(#37694,#37695,#37696));
#5607=EDGE_LOOP('',(#37697,#37698,#37699));
#5608=EDGE_LOOP('',(#37700,#37701,#37702));
#5609=EDGE_LOOP('',(#37703,#37704,#37705));
#5610=EDGE_LOOP('',(#37706,#37707,#37708));
#5611=EDGE_LOOP('',(#37709,#37710,#37711));
#5612=EDGE_LOOP('',(#37712,#37713,#37714));
#5613=EDGE_LOOP('',(#37715,#37716,#37717));
#5614=EDGE_LOOP('',(#37718,#37719,#37720));
#5615=EDGE_LOOP('',(#37721,#37722,#37723));
#5616=EDGE_LOOP('',(#37724,#37725,#37726));
#5617=EDGE_LOOP('',(#37727,#37728,#37729));
#5618=EDGE_LOOP('',(#37730,#37731,#37732));
#5619=EDGE_LOOP('',(#37733,#37734,#37735));
#5620=EDGE_LOOP('',(#37736,#37737,#37738));
#5621=EDGE_LOOP('',(#37739,#37740,#37741));
#5622=EDGE_LOOP('',(#37742,#37743,#37744));
#5623=EDGE_LOOP('',(#37745,#37746,#37747));
#5624=EDGE_LOOP('',(#37748,#37749,#37750));
#5625=EDGE_LOOP('',(#37751,#37752,#37753));
#5626=EDGE_LOOP('',(#37754,#37755,#37756));
#5627=EDGE_LOOP('',(#37757,#37758,#37759));
#5628=EDGE_LOOP('',(#37760,#37761,#37762));
#5629=EDGE_LOOP('',(#37763,#37764,#37765));
#5630=EDGE_LOOP('',(#37766,#37767,#37768));
#5631=EDGE_LOOP('',(#37769,#37770,#37771));
#5632=EDGE_LOOP('',(#37772,#37773,#37774));
#5633=EDGE_LOOP('',(#37775,#37776,#37777));
#5634=EDGE_LOOP('',(#37778,#37779,#37780));
#5635=EDGE_LOOP('',(#37781,#37782,#37783));
#5636=EDGE_LOOP('',(#37784,#37785,#37786));
#5637=EDGE_LOOP('',(#37787,#37788,#37789));
#5638=EDGE_LOOP('',(#37790,#37791,#37792));
#5639=EDGE_LOOP('',(#37793,#37794,#37795));
#5640=EDGE_LOOP('',(#37796,#37797,#37798));
#5641=EDGE_LOOP('',(#37799,#37800,#37801));
#5642=EDGE_LOOP('',(#37802,#37803,#37804));
#5643=EDGE_LOOP('',(#37805,#37806,#37807));
#5644=EDGE_LOOP('',(#37808,#37809,#37810));
#5645=EDGE_LOOP('',(#37811,#37812,#37813));
#5646=EDGE_LOOP('',(#37814,#37815,#37816));
#5647=EDGE_LOOP('',(#37817,#37818,#37819));
#5648=EDGE_LOOP('',(#37820,#37821,#37822));
#5649=EDGE_LOOP('',(#37823,#37824,#37825));
#5650=EDGE_LOOP('',(#37826,#37827,#37828));
#5651=EDGE_LOOP('',(#37829,#37830,#37831));
#5652=EDGE_LOOP('',(#37832,#37833,#37834));
#5653=EDGE_LOOP('',(#37835,#37836,#37837));
#5654=EDGE_LOOP('',(#37838,#37839,#37840));
#5655=EDGE_LOOP('',(#37841,#37842,#37843));
#5656=EDGE_LOOP('',(#37844,#37845,#37846));
#5657=EDGE_LOOP('',(#37847,#37848,#37849));
#5658=EDGE_LOOP('',(#37850,#37851,#37852));
#5659=EDGE_LOOP('',(#37853,#37854,#37855));
#5660=EDGE_LOOP('',(#37856,#37857,#37858));
#5661=EDGE_LOOP('',(#37859,#37860,#37861));
#5662=EDGE_LOOP('',(#37862,#37863,#37864));
#5663=EDGE_LOOP('',(#37865,#37866,#37867));
#5664=EDGE_LOOP('',(#37868,#37869,#37870));
#5665=EDGE_LOOP('',(#37871,#37872,#37873));
#5666=EDGE_LOOP('',(#37874,#37875,#37876));
#5667=EDGE_LOOP('',(#37877,#37878,#37879));
#5668=EDGE_LOOP('',(#37880,#37881,#37882));
#5669=EDGE_LOOP('',(#37883,#37884,#37885));
#5670=EDGE_LOOP('',(#37886,#37887,#37888));
#5671=EDGE_LOOP('',(#37889,#37890,#37891));
#5672=EDGE_LOOP('',(#37892,#37893,#37894));
#5673=EDGE_LOOP('',(#37895,#37896,#37897));
#5674=EDGE_LOOP('',(#37898,#37899,#37900));
#5675=EDGE_LOOP('',(#37901,#37902,#37903));
#5676=EDGE_LOOP('',(#37904,#37905,#37906));
#5677=EDGE_LOOP('',(#37907,#37908,#37909));
#5678=EDGE_LOOP('',(#37910,#37911,#37912));
#5679=EDGE_LOOP('',(#37913,#37914,#37915));
#5680=EDGE_LOOP('',(#37916,#37917,#37918));
#5681=EDGE_LOOP('',(#37919,#37920,#37921));
#5682=EDGE_LOOP('',(#37922,#37923,#37924));
#5683=EDGE_LOOP('',(#37925,#37926,#37927));
#5684=EDGE_LOOP('',(#37928,#37929,#37930));
#5685=EDGE_LOOP('',(#37931,#37932,#37933));
#5686=EDGE_LOOP('',(#37934,#37935,#37936));
#5687=EDGE_LOOP('',(#37937,#37938,#37939));
#5688=EDGE_LOOP('',(#37940,#37941,#37942));
#5689=EDGE_LOOP('',(#37943,#37944,#37945));
#5690=EDGE_LOOP('',(#37946,#37947,#37948));
#5691=EDGE_LOOP('',(#37949,#37950,#37951));
#5692=EDGE_LOOP('',(#37952,#37953,#37954));
#5693=EDGE_LOOP('',(#37955,#37956,#37957));
#5694=EDGE_LOOP('',(#37958,#37959,#37960));
#5695=EDGE_LOOP('',(#37961,#37962,#37963));
#5696=EDGE_LOOP('',(#37964,#37965,#37966));
#5697=EDGE_LOOP('',(#37967,#37968,#37969));
#5698=EDGE_LOOP('',(#37970,#37971,#37972));
#5699=EDGE_LOOP('',(#37973,#37974,#37975));
#5700=EDGE_LOOP('',(#37976,#37977,#37978));
#5701=EDGE_LOOP('',(#37979,#37980,#37981));
#5702=EDGE_LOOP('',(#37982,#37983,#37984));
#5703=EDGE_LOOP('',(#37985,#37986,#37987));
#5704=EDGE_LOOP('',(#37988,#37989,#37990));
#5705=EDGE_LOOP('',(#37991,#37992,#37993));
#5706=EDGE_LOOP('',(#37994,#37995,#37996));
#5707=EDGE_LOOP('',(#37997,#37998,#37999));
#5708=EDGE_LOOP('',(#38000,#38001,#38002));
#5709=EDGE_LOOP('',(#38003,#38004,#38005));
#5710=EDGE_LOOP('',(#38006,#38007,#38008));
#5711=EDGE_LOOP('',(#38009,#38010,#38011));
#5712=EDGE_LOOP('',(#38012,#38013,#38014));
#5713=EDGE_LOOP('',(#38015,#38016,#38017));
#5714=EDGE_LOOP('',(#38018,#38019,#38020));
#5715=EDGE_LOOP('',(#38021,#38022,#38023));
#5716=EDGE_LOOP('',(#38024,#38025,#38026));
#5717=EDGE_LOOP('',(#38027,#38028,#38029));
#5718=EDGE_LOOP('',(#38030,#38031,#38032));
#5719=EDGE_LOOP('',(#38033,#38034,#38035));
#5720=EDGE_LOOP('',(#38036,#38037,#38038));
#5721=EDGE_LOOP('',(#38039,#38040,#38041));
#5722=EDGE_LOOP('',(#38042,#38043,#38044));
#5723=EDGE_LOOP('',(#38045,#38046,#38047));
#5724=EDGE_LOOP('',(#38048,#38049,#38050));
#5725=EDGE_LOOP('',(#38051,#38052,#38053));
#5726=EDGE_LOOP('',(#38054,#38055,#38056));
#5727=EDGE_LOOP('',(#38057,#38058,#38059));
#5728=EDGE_LOOP('',(#38060,#38061,#38062));
#5729=EDGE_LOOP('',(#38063,#38064,#38065));
#5730=EDGE_LOOP('',(#38066,#38067,#38068));
#5731=EDGE_LOOP('',(#38069,#38070,#38071));
#5732=EDGE_LOOP('',(#38072,#38073,#38074));
#5733=EDGE_LOOP('',(#38075,#38076,#38077));
#5734=EDGE_LOOP('',(#38078,#38079,#38080));
#5735=EDGE_LOOP('',(#38081,#38082,#38083));
#5736=EDGE_LOOP('',(#38084,#38085,#38086));
#5737=EDGE_LOOP('',(#38087,#38088,#38089));
#5738=EDGE_LOOP('',(#38090,#38091,#38092));
#5739=EDGE_LOOP('',(#38093,#38094,#38095));
#5740=EDGE_LOOP('',(#38096,#38097,#38098));
#5741=EDGE_LOOP('',(#38099,#38100,#38101));
#5742=EDGE_LOOP('',(#38102,#38103,#38104));
#5743=EDGE_LOOP('',(#38105,#38106,#38107));
#5744=EDGE_LOOP('',(#38108,#38109,#38110));
#5745=EDGE_LOOP('',(#38111,#38112,#38113));
#5746=EDGE_LOOP('',(#38114,#38115,#38116));
#5747=EDGE_LOOP('',(#38117,#38118,#38119));
#5748=EDGE_LOOP('',(#38120,#38121,#38122));
#5749=EDGE_LOOP('',(#38123,#38124,#38125));
#5750=EDGE_LOOP('',(#38126,#38127,#38128));
#5751=EDGE_LOOP('',(#38129,#38130,#38131));
#5752=EDGE_LOOP('',(#38132,#38133,#38134));
#5753=EDGE_LOOP('',(#38135,#38136,#38137));
#5754=EDGE_LOOP('',(#38138,#38139,#38140));
#5755=EDGE_LOOP('',(#38141,#38142,#38143));
#5756=EDGE_LOOP('',(#38144,#38145,#38146));
#5757=EDGE_LOOP('',(#38147,#38148,#38149));
#5758=EDGE_LOOP('',(#38150,#38151,#38152));
#5759=EDGE_LOOP('',(#38153,#38154,#38155));
#5760=EDGE_LOOP('',(#38156,#38157,#38158));
#5761=EDGE_LOOP('',(#38159,#38160,#38161));
#5762=EDGE_LOOP('',(#38162,#38163,#38164));
#5763=EDGE_LOOP('',(#38165,#38166,#38167));
#5764=EDGE_LOOP('',(#38168,#38169,#38170));
#5765=EDGE_LOOP('',(#38171,#38172,#38173));
#5766=EDGE_LOOP('',(#38174,#38175,#38176));
#5767=EDGE_LOOP('',(#38177,#38178,#38179));
#5768=EDGE_LOOP('',(#38180,#38181,#38182));
#5769=EDGE_LOOP('',(#38183,#38184,#38185));
#5770=EDGE_LOOP('',(#38186,#38187,#38188));
#5771=EDGE_LOOP('',(#38189,#38190,#38191));
#5772=EDGE_LOOP('',(#38192,#38193,#38194));
#5773=EDGE_LOOP('',(#38195,#38196,#38197));
#5774=EDGE_LOOP('',(#38198,#38199,#38200));
#5775=EDGE_LOOP('',(#38201,#38202,#38203));
#5776=EDGE_LOOP('',(#38204,#38205,#38206));
#5777=EDGE_LOOP('',(#38207,#38208,#38209));
#5778=EDGE_LOOP('',(#38210,#38211,#38212));
#5779=EDGE_LOOP('',(#38213,#38214,#38215));
#5780=EDGE_LOOP('',(#38216,#38217,#38218));
#5781=EDGE_LOOP('',(#38219,#38220,#38221));
#5782=EDGE_LOOP('',(#38222,#38223,#38224));
#5783=EDGE_LOOP('',(#38225,#38226,#38227));
#5784=EDGE_LOOP('',(#38228,#38229,#38230));
#5785=EDGE_LOOP('',(#38231,#38232,#38233));
#5786=EDGE_LOOP('',(#38234,#38235,#38236));
#5787=EDGE_LOOP('',(#38237,#38238,#38239));
#5788=EDGE_LOOP('',(#38240,#38241,#38242));
#5789=EDGE_LOOP('',(#38243,#38244,#38245));
#5790=EDGE_LOOP('',(#38246,#38247,#38248));
#5791=EDGE_LOOP('',(#38249,#38250,#38251));
#5792=EDGE_LOOP('',(#38252,#38253,#38254));
#5793=EDGE_LOOP('',(#38255,#38256,#38257));
#5794=EDGE_LOOP('',(#38258,#38259,#38260));
#5795=EDGE_LOOP('',(#38261,#38262,#38263));
#5796=EDGE_LOOP('',(#38264,#38265,#38266));
#5797=EDGE_LOOP('',(#38267,#38268,#38269));
#5798=EDGE_LOOP('',(#38270,#38271,#38272));
#5799=EDGE_LOOP('',(#38273,#38274,#38275));
#5800=EDGE_LOOP('',(#38276,#38277,#38278));
#5801=EDGE_LOOP('',(#38279,#38280,#38281));
#5802=EDGE_LOOP('',(#38282,#38283,#38284));
#5803=EDGE_LOOP('',(#38285,#38286,#38287));
#5804=EDGE_LOOP('',(#38288,#38289,#38290));
#5805=EDGE_LOOP('',(#38291,#38292,#38293));
#5806=EDGE_LOOP('',(#38294,#38295,#38296));
#5807=EDGE_LOOP('',(#38297,#38298,#38299));
#5808=EDGE_LOOP('',(#38300,#38301,#38302));
#5809=EDGE_LOOP('',(#38303,#38304,#38305));
#5810=EDGE_LOOP('',(#38306,#38307,#38308));
#5811=EDGE_LOOP('',(#38309,#38310,#38311));
#5812=EDGE_LOOP('',(#38312,#38313,#38314));
#5813=EDGE_LOOP('',(#38315,#38316,#38317));
#5814=EDGE_LOOP('',(#38318,#38319,#38320));
#5815=EDGE_LOOP('',(#38321,#38322,#38323));
#5816=EDGE_LOOP('',(#38324,#38325,#38326));
#5817=EDGE_LOOP('',(#38327,#38328,#38329));
#5818=EDGE_LOOP('',(#38330,#38331,#38332));
#5819=EDGE_LOOP('',(#38333,#38334,#38335));
#5820=EDGE_LOOP('',(#38336,#38337,#38338));
#5821=EDGE_LOOP('',(#38339,#38340,#38341));
#5822=EDGE_LOOP('',(#38342,#38343,#38344));
#5823=EDGE_LOOP('',(#38345,#38346,#38347));
#5824=EDGE_LOOP('',(#38348,#38349,#38350));
#5825=EDGE_LOOP('',(#38351,#38352,#38353));
#5826=EDGE_LOOP('',(#38354,#38355,#38356));
#5827=EDGE_LOOP('',(#38357,#38358,#38359));
#5828=EDGE_LOOP('',(#38360,#38361,#38362));
#5829=EDGE_LOOP('',(#38363,#38364,#38365));
#5830=EDGE_LOOP('',(#38366,#38367,#38368));
#5831=EDGE_LOOP('',(#38369,#38370,#38371));
#5832=EDGE_LOOP('',(#38372,#38373,#38374));
#5833=EDGE_LOOP('',(#38375,#38376,#38377));
#5834=EDGE_LOOP('',(#38378,#38379,#38380));
#5835=EDGE_LOOP('',(#38381,#38382,#38383));
#5836=EDGE_LOOP('',(#38384,#38385,#38386));
#5837=EDGE_LOOP('',(#38387,#38388,#38389));
#5838=EDGE_LOOP('',(#38390,#38391,#38392));
#5839=EDGE_LOOP('',(#38393,#38394,#38395));
#5840=EDGE_LOOP('',(#38396,#38397,#38398));
#5841=EDGE_LOOP('',(#38399,#38400,#38401));
#5842=EDGE_LOOP('',(#38402,#38403,#38404));
#5843=EDGE_LOOP('',(#38405,#38406,#38407));
#5844=EDGE_LOOP('',(#38408,#38409,#38410));
#5845=EDGE_LOOP('',(#38411,#38412,#38413));
#5846=EDGE_LOOP('',(#38414,#38415,#38416));
#5847=EDGE_LOOP('',(#38417,#38418,#38419));
#5848=EDGE_LOOP('',(#38420,#38421,#38422));
#5849=EDGE_LOOP('',(#38423,#38424,#38425));
#5850=EDGE_LOOP('',(#38426,#38427,#38428));
#5851=EDGE_LOOP('',(#38429,#38430,#38431));
#5852=EDGE_LOOP('',(#38432,#38433,#38434));
#5853=EDGE_LOOP('',(#38435,#38436,#38437));
#5854=EDGE_LOOP('',(#38438,#38439,#38440));
#5855=EDGE_LOOP('',(#38441,#38442,#38443));
#5856=EDGE_LOOP('',(#38444,#38445,#38446));
#5857=EDGE_LOOP('',(#38447,#38448,#38449));
#5858=EDGE_LOOP('',(#38450,#38451,#38452));
#5859=EDGE_LOOP('',(#38453,#38454,#38455));
#5860=EDGE_LOOP('',(#38456,#38457,#38458));
#5861=EDGE_LOOP('',(#38459,#38460,#38461));
#5862=EDGE_LOOP('',(#38462,#38463,#38464));
#5863=EDGE_LOOP('',(#38465,#38466,#38467));
#5864=EDGE_LOOP('',(#38468,#38469,#38470));
#5865=EDGE_LOOP('',(#38471,#38472,#38473));
#5866=EDGE_LOOP('',(#38474,#38475,#38476));
#5867=EDGE_LOOP('',(#38477,#38478,#38479));
#5868=EDGE_LOOP('',(#38480,#38481,#38482));
#5869=EDGE_LOOP('',(#38483,#38484,#38485));
#5870=EDGE_LOOP('',(#38486,#38487,#38488));
#5871=EDGE_LOOP('',(#38489,#38490,#38491));
#5872=EDGE_LOOP('',(#38492,#38493,#38494));
#5873=EDGE_LOOP('',(#38495,#38496,#38497));
#5874=EDGE_LOOP('',(#38498,#38499,#38500));
#5875=EDGE_LOOP('',(#38501,#38502,#38503));
#5876=EDGE_LOOP('',(#38504,#38505,#38506));
#5877=EDGE_LOOP('',(#38507,#38508,#38509));
#5878=EDGE_LOOP('',(#38510,#38511,#38512));
#5879=EDGE_LOOP('',(#38513,#38514,#38515));
#5880=EDGE_LOOP('',(#38516,#38517,#38518));
#5881=EDGE_LOOP('',(#38519,#38520,#38521));
#5882=EDGE_LOOP('',(#38522,#38523,#38524));
#5883=EDGE_LOOP('',(#38525,#38526,#38527));
#5884=EDGE_LOOP('',(#38528,#38529,#38530));
#5885=EDGE_LOOP('',(#38531,#38532,#38533));
#5886=EDGE_LOOP('',(#38534,#38535,#38536));
#5887=EDGE_LOOP('',(#38537,#38538,#38539));
#5888=EDGE_LOOP('',(#38540,#38541,#38542));
#5889=EDGE_LOOP('',(#38543,#38544,#38545));
#5890=EDGE_LOOP('',(#38546,#38547,#38548));
#5891=EDGE_LOOP('',(#38549,#38550,#38551));
#5892=EDGE_LOOP('',(#38552,#38553,#38554));
#5893=EDGE_LOOP('',(#38555,#38556,#38557));
#5894=EDGE_LOOP('',(#38558,#38559,#38560));
#5895=EDGE_LOOP('',(#38561,#38562,#38563));
#5896=EDGE_LOOP('',(#38564,#38565,#38566));
#5897=EDGE_LOOP('',(#38567,#38568,#38569));
#5898=EDGE_LOOP('',(#38570,#38571,#38572));
#5899=EDGE_LOOP('',(#38573,#38574,#38575));
#5900=EDGE_LOOP('',(#38576,#38577,#38578));
#5901=EDGE_LOOP('',(#38579,#38580,#38581));
#5902=EDGE_LOOP('',(#38582,#38583,#38584));
#5903=EDGE_LOOP('',(#38585,#38586,#38587));
#5904=EDGE_LOOP('',(#38588,#38589,#38590));
#5905=EDGE_LOOP('',(#38591,#38592,#38593));
#5906=EDGE_LOOP('',(#38594,#38595,#38596));
#5907=EDGE_LOOP('',(#38597,#38598,#38599));
#5908=EDGE_LOOP('',(#38600,#38601,#38602));
#5909=EDGE_LOOP('',(#38603,#38604,#38605));
#5910=EDGE_LOOP('',(#38606,#38607,#38608));
#5911=EDGE_LOOP('',(#38609,#38610,#38611));
#5912=EDGE_LOOP('',(#38612,#38613,#38614));
#5913=EDGE_LOOP('',(#38615,#38616,#38617));
#5914=EDGE_LOOP('',(#38618,#38619,#38620));
#5915=EDGE_LOOP('',(#38621,#38622,#38623));
#5916=EDGE_LOOP('',(#38624,#38625,#38626));
#5917=EDGE_LOOP('',(#38627,#38628,#38629));
#5918=EDGE_LOOP('',(#38630,#38631,#38632));
#5919=EDGE_LOOP('',(#38633,#38634,#38635));
#5920=EDGE_LOOP('',(#38636,#38637,#38638));
#5921=EDGE_LOOP('',(#38639,#38640,#38641));
#5922=EDGE_LOOP('',(#38642,#38643,#38644));
#5923=EDGE_LOOP('',(#38645,#38646,#38647));
#5924=EDGE_LOOP('',(#38648,#38649,#38650));
#5925=EDGE_LOOP('',(#38651,#38652,#38653));
#5926=EDGE_LOOP('',(#38654,#38655,#38656));
#5927=EDGE_LOOP('',(#38657,#38658,#38659));
#5928=EDGE_LOOP('',(#38660,#38661,#38662));
#5929=EDGE_LOOP('',(#38663,#38664,#38665));
#5930=EDGE_LOOP('',(#38666,#38667,#38668));
#5931=EDGE_LOOP('',(#38669,#38670,#38671));
#5932=EDGE_LOOP('',(#38672,#38673,#38674));
#5933=EDGE_LOOP('',(#38675,#38676,#38677));
#5934=EDGE_LOOP('',(#38678,#38679,#38680));
#5935=EDGE_LOOP('',(#38681,#38682,#38683));
#5936=EDGE_LOOP('',(#38684,#38685,#38686));
#5937=EDGE_LOOP('',(#38687,#38688,#38689));
#5938=EDGE_LOOP('',(#38690,#38691,#38692));
#5939=EDGE_LOOP('',(#38693,#38694,#38695));
#5940=EDGE_LOOP('',(#38696,#38697,#38698));
#5941=EDGE_LOOP('',(#38699,#38700,#38701));
#5942=EDGE_LOOP('',(#38702,#38703,#38704));
#5943=EDGE_LOOP('',(#38705,#38706,#38707));
#5944=EDGE_LOOP('',(#38708,#38709,#38710));
#5945=EDGE_LOOP('',(#38711,#38712,#38713));
#5946=EDGE_LOOP('',(#38714,#38715,#38716));
#5947=EDGE_LOOP('',(#38717,#38718,#38719));
#5948=EDGE_LOOP('',(#38720,#38721,#38722));
#5949=EDGE_LOOP('',(#38723,#38724,#38725));
#5950=EDGE_LOOP('',(#38726,#38727,#38728));
#5951=EDGE_LOOP('',(#38729,#38730,#38731));
#5952=EDGE_LOOP('',(#38732,#38733,#38734));
#5953=EDGE_LOOP('',(#38735,#38736,#38737));
#5954=EDGE_LOOP('',(#38738,#38739,#38740));
#5955=EDGE_LOOP('',(#38741,#38742,#38743));
#5956=EDGE_LOOP('',(#38744,#38745,#38746));
#5957=EDGE_LOOP('',(#38747,#38748,#38749));
#5958=EDGE_LOOP('',(#38750,#38751,#38752));
#5959=EDGE_LOOP('',(#38753,#38754,#38755));
#5960=EDGE_LOOP('',(#38756,#38757,#38758));
#5961=EDGE_LOOP('',(#38759,#38760,#38761));
#5962=EDGE_LOOP('',(#38762,#38763,#38764));
#5963=EDGE_LOOP('',(#38765,#38766,#38767));
#5964=EDGE_LOOP('',(#38768,#38769,#38770));
#5965=EDGE_LOOP('',(#38771,#38772,#38773));
#5966=EDGE_LOOP('',(#38774,#38775,#38776));
#5967=EDGE_LOOP('',(#38777,#38778,#38779));
#5968=EDGE_LOOP('',(#38780,#38781,#38782));
#5969=EDGE_LOOP('',(#38783,#38784,#38785));
#5970=EDGE_LOOP('',(#38786,#38787,#38788));
#5971=EDGE_LOOP('',(#38789,#38790,#38791));
#5972=EDGE_LOOP('',(#38792,#38793,#38794));
#5973=EDGE_LOOP('',(#38795,#38796,#38797));
#5974=EDGE_LOOP('',(#38798,#38799,#38800));
#5975=EDGE_LOOP('',(#38801,#38802,#38803));
#5976=EDGE_LOOP('',(#38804,#38805,#38806));
#5977=EDGE_LOOP('',(#38807,#38808,#38809));
#5978=EDGE_LOOP('',(#38810,#38811,#38812));
#5979=EDGE_LOOP('',(#38813,#38814,#38815));
#5980=EDGE_LOOP('',(#38816,#38817,#38818));
#5981=EDGE_LOOP('',(#38819,#38820,#38821));
#5982=EDGE_LOOP('',(#38822,#38823,#38824));
#5983=EDGE_LOOP('',(#38825,#38826,#38827));
#5984=EDGE_LOOP('',(#38828,#38829,#38830));
#5985=EDGE_LOOP('',(#38831,#38832,#38833));
#5986=EDGE_LOOP('',(#38834,#38835,#38836));
#5987=EDGE_LOOP('',(#38837,#38838,#38839));
#5988=EDGE_LOOP('',(#38840,#38841,#38842));
#5989=EDGE_LOOP('',(#38843,#38844,#38845));
#5990=EDGE_LOOP('',(#38846,#38847,#38848));
#5991=EDGE_LOOP('',(#38849,#38850,#38851));
#5992=EDGE_LOOP('',(#38852,#38853,#38854));
#5993=EDGE_LOOP('',(#38855,#38856,#38857));
#5994=EDGE_LOOP('',(#38858,#38859,#38860));
#5995=EDGE_LOOP('',(#38861,#38862,#38863));
#5996=EDGE_LOOP('',(#38864,#38865,#38866));
#5997=EDGE_LOOP('',(#38867,#38868,#38869));
#5998=EDGE_LOOP('',(#38870,#38871,#38872));
#5999=EDGE_LOOP('',(#38873,#38874,#38875));
#6000=EDGE_LOOP('',(#38876,#38877,#38878));
#6001=EDGE_LOOP('',(#38879,#38880,#38881));
#6002=EDGE_LOOP('',(#38882,#38883,#38884));
#6003=EDGE_LOOP('',(#38885,#38886,#38887));
#6004=EDGE_LOOP('',(#38888,#38889,#38890));
#6005=EDGE_LOOP('',(#38891,#38892,#38893));
#6006=EDGE_LOOP('',(#38894,#38895,#38896));
#6007=EDGE_LOOP('',(#38897,#38898,#38899));
#6008=EDGE_LOOP('',(#38900,#38901,#38902));
#6009=EDGE_LOOP('',(#38903,#38904,#38905));
#6010=EDGE_LOOP('',(#38906,#38907,#38908));
#6011=EDGE_LOOP('',(#38909,#38910,#38911));
#6012=EDGE_LOOP('',(#38912,#38913,#38914));
#6013=EDGE_LOOP('',(#38915,#38916,#38917));
#6014=EDGE_LOOP('',(#38918,#38919,#38920));
#6015=EDGE_LOOP('',(#38921,#38922,#38923));
#6016=EDGE_LOOP('',(#38924,#38925,#38926));
#6017=EDGE_LOOP('',(#38927,#38928,#38929));
#6018=EDGE_LOOP('',(#38930,#38931,#38932));
#6019=EDGE_LOOP('',(#38933,#38934,#38935));
#6020=EDGE_LOOP('',(#38936,#38937,#38938));
#6021=EDGE_LOOP('',(#38939,#38940,#38941));
#6022=EDGE_LOOP('',(#38942,#38943,#38944));
#6023=EDGE_LOOP('',(#38945,#38946,#38947));
#6024=EDGE_LOOP('',(#38948,#38949,#38950));
#6025=EDGE_LOOP('',(#38951,#38952,#38953));
#6026=EDGE_LOOP('',(#38954,#38955,#38956));
#6027=EDGE_LOOP('',(#38957,#38958,#38959));
#6028=EDGE_LOOP('',(#38960,#38961,#38962));
#6029=EDGE_LOOP('',(#38963,#38964,#38965));
#6030=EDGE_LOOP('',(#38966,#38967,#38968));
#6031=EDGE_LOOP('',(#38969,#38970,#38971));
#6032=EDGE_LOOP('',(#38972,#38973,#38974));
#6033=EDGE_LOOP('',(#38975,#38976,#38977));
#6034=EDGE_LOOP('',(#38978,#38979,#38980));
#6035=EDGE_LOOP('',(#38981,#38982,#38983));
#6036=EDGE_LOOP('',(#38984,#38985,#38986));
#6037=EDGE_LOOP('',(#38987,#38988,#38989));
#6038=EDGE_LOOP('',(#38990,#38991,#38992));
#6039=EDGE_LOOP('',(#38993,#38994,#38995));
#6040=EDGE_LOOP('',(#38996,#38997,#38998));
#6041=EDGE_LOOP('',(#38999,#39000,#39001));
#6042=EDGE_LOOP('',(#39002,#39003,#39004));
#6043=EDGE_LOOP('',(#39005,#39006,#39007));
#6044=EDGE_LOOP('',(#39008,#39009,#39010));
#6045=EDGE_LOOP('',(#39011,#39012,#39013));
#6046=EDGE_LOOP('',(#39014,#39015,#39016));
#6047=EDGE_LOOP('',(#39017,#39018,#39019));
#6048=EDGE_LOOP('',(#39020,#39021,#39022));
#6049=EDGE_LOOP('',(#39023,#39024,#39025));
#6050=EDGE_LOOP('',(#39026,#39027,#39028));
#6051=EDGE_LOOP('',(#39029,#39030,#39031));
#6052=EDGE_LOOP('',(#39032,#39033,#39034));
#6053=EDGE_LOOP('',(#39035,#39036,#39037));
#6054=EDGE_LOOP('',(#39038,#39039,#39040));
#6055=EDGE_LOOP('',(#39041,#39042,#39043));
#6056=EDGE_LOOP('',(#39044,#39045,#39046));
#6057=EDGE_LOOP('',(#39047,#39048,#39049));
#6058=EDGE_LOOP('',(#39050,#39051,#39052));
#6059=EDGE_LOOP('',(#39053,#39054,#39055));
#6060=EDGE_LOOP('',(#39056,#39057,#39058));
#6061=EDGE_LOOP('',(#39059,#39060,#39061));
#6062=EDGE_LOOP('',(#39062,#39063,#39064));
#6063=EDGE_LOOP('',(#39065,#39066,#39067));
#6064=EDGE_LOOP('',(#39068,#39069,#39070));
#6065=EDGE_LOOP('',(#39071,#39072,#39073));
#6066=EDGE_LOOP('',(#39074,#39075,#39076));
#6067=EDGE_LOOP('',(#39077,#39078,#39079));
#6068=EDGE_LOOP('',(#39080,#39081,#39082));
#6069=EDGE_LOOP('',(#39083,#39084,#39085));
#6070=EDGE_LOOP('',(#39086,#39087,#39088));
#6071=EDGE_LOOP('',(#39089,#39090,#39091));
#6072=EDGE_LOOP('',(#39092,#39093,#39094));
#6073=EDGE_LOOP('',(#39095,#39096,#39097));
#6074=EDGE_LOOP('',(#39098,#39099,#39100));
#6075=EDGE_LOOP('',(#39101,#39102,#39103));
#6076=EDGE_LOOP('',(#39104,#39105,#39106));
#6077=EDGE_LOOP('',(#39107,#39108,#39109));
#6078=EDGE_LOOP('',(#39110,#39111,#39112));
#6079=EDGE_LOOP('',(#39113,#39114,#39115));
#6080=EDGE_LOOP('',(#39116,#39117,#39118));
#6081=EDGE_LOOP('',(#39119,#39120,#39121));
#6082=EDGE_LOOP('',(#39122,#39123,#39124));
#6083=EDGE_LOOP('',(#39125,#39126,#39127));
#6084=EDGE_LOOP('',(#39128,#39129,#39130));
#6085=EDGE_LOOP('',(#39131,#39132,#39133));
#6086=EDGE_LOOP('',(#39134,#39135,#39136));
#6087=EDGE_LOOP('',(#39137,#39138,#39139));
#6088=EDGE_LOOP('',(#39140,#39141,#39142));
#6089=EDGE_LOOP('',(#39143,#39144,#39145));
#6090=EDGE_LOOP('',(#39146,#39147,#39148));
#6091=EDGE_LOOP('',(#39149,#39150,#39151));
#6092=EDGE_LOOP('',(#39152,#39153,#39154));
#6093=EDGE_LOOP('',(#39155,#39156,#39157));
#6094=EDGE_LOOP('',(#39158,#39159,#39160));
#6095=EDGE_LOOP('',(#39161,#39162,#39163));
#6096=EDGE_LOOP('',(#39164,#39165,#39166));
#6097=EDGE_LOOP('',(#39167,#39168,#39169));
#6098=EDGE_LOOP('',(#39170,#39171,#39172));
#6099=EDGE_LOOP('',(#39173,#39174,#39175));
#6100=EDGE_LOOP('',(#39176,#39177,#39178));
#6101=EDGE_LOOP('',(#39179,#39180,#39181));
#6102=EDGE_LOOP('',(#39182,#39183,#39184));
#6103=EDGE_LOOP('',(#39185,#39186,#39187));
#6104=EDGE_LOOP('',(#39188,#39189,#39190));
#6105=EDGE_LOOP('',(#39191,#39192,#39193));
#6106=EDGE_LOOP('',(#39194,#39195,#39196));
#6107=EDGE_LOOP('',(#39197,#39198,#39199));
#6108=EDGE_LOOP('',(#39200,#39201,#39202));
#6109=EDGE_LOOP('',(#39203,#39204,#39205));
#6110=EDGE_LOOP('',(#39206,#39207,#39208));
#6111=EDGE_LOOP('',(#39209,#39210,#39211));
#6112=EDGE_LOOP('',(#39212,#39213,#39214));
#6113=EDGE_LOOP('',(#39215,#39216,#39217));
#6114=EDGE_LOOP('',(#39218,#39219,#39220));
#6115=EDGE_LOOP('',(#39221,#39222,#39223));
#6116=EDGE_LOOP('',(#39224,#39225,#39226));
#6117=EDGE_LOOP('',(#39227,#39228,#39229));
#6118=EDGE_LOOP('',(#39230,#39231,#39232));
#6119=EDGE_LOOP('',(#39233,#39234,#39235));
#6120=EDGE_LOOP('',(#39236,#39237,#39238));
#6121=EDGE_LOOP('',(#39239,#39240,#39241));
#6122=EDGE_LOOP('',(#39242,#39243,#39244));
#6123=EDGE_LOOP('',(#39245,#39246,#39247));
#6124=EDGE_LOOP('',(#39248,#39249,#39250));
#6125=EDGE_LOOP('',(#39251,#39252,#39253));
#6126=EDGE_LOOP('',(#39254,#39255,#39256));
#6127=EDGE_LOOP('',(#39257,#39258,#39259));
#6128=EDGE_LOOP('',(#39260,#39261,#39262));
#6129=EDGE_LOOP('',(#39263,#39264,#39265));
#6130=EDGE_LOOP('',(#39266,#39267,#39268));
#6131=EDGE_LOOP('',(#39269,#39270,#39271));
#6132=EDGE_LOOP('',(#39272,#39273,#39274));
#6133=EDGE_LOOP('',(#39275,#39276,#39277));
#6134=EDGE_LOOP('',(#39278,#39279,#39280));
#6135=EDGE_LOOP('',(#39281,#39282,#39283));
#6136=EDGE_LOOP('',(#39284,#39285,#39286));
#6137=EDGE_LOOP('',(#39287,#39288,#39289));
#6138=EDGE_LOOP('',(#39290,#39291,#39292));
#6139=EDGE_LOOP('',(#39293,#39294,#39295));
#6140=EDGE_LOOP('',(#39296,#39297,#39298));
#6141=EDGE_LOOP('',(#39299,#39300,#39301));
#6142=EDGE_LOOP('',(#39302,#39303,#39304));
#6143=EDGE_LOOP('',(#39305,#39306,#39307));
#6144=EDGE_LOOP('',(#39308,#39309,#39310));
#6145=EDGE_LOOP('',(#39311,#39312,#39313));
#6146=EDGE_LOOP('',(#39314,#39315,#39316));
#6147=EDGE_LOOP('',(#39317,#39318,#39319));
#6148=EDGE_LOOP('',(#39320,#39321,#39322));
#6149=EDGE_LOOP('',(#39323,#39324,#39325));
#6150=EDGE_LOOP('',(#39326,#39327,#39328));
#6151=EDGE_LOOP('',(#39329,#39330,#39331));
#6152=EDGE_LOOP('',(#39332,#39333,#39334));
#6153=EDGE_LOOP('',(#39335,#39336,#39337));
#6154=EDGE_LOOP('',(#39338,#39339,#39340));
#6155=EDGE_LOOP('',(#39341,#39342,#39343));
#6156=EDGE_LOOP('',(#39344,#39345,#39346));
#6157=EDGE_LOOP('',(#39347,#39348,#39349));
#6158=EDGE_LOOP('',(#39350,#39351,#39352));
#6159=EDGE_LOOP('',(#39353,#39354,#39355));
#6160=EDGE_LOOP('',(#39356,#39357,#39358));
#6161=EDGE_LOOP('',(#39359,#39360,#39361));
#6162=EDGE_LOOP('',(#39362,#39363,#39364));
#6163=EDGE_LOOP('',(#39365,#39366,#39367));
#6164=EDGE_LOOP('',(#39368,#39369,#39370));
#6165=EDGE_LOOP('',(#39371,#39372,#39373));
#6166=EDGE_LOOP('',(#39374,#39375,#39376));
#6167=EDGE_LOOP('',(#39377,#39378,#39379));
#6168=EDGE_LOOP('',(#39380,#39381,#39382));
#6169=EDGE_LOOP('',(#39383,#39384,#39385));
#6170=EDGE_LOOP('',(#39386,#39387,#39388));
#6171=EDGE_LOOP('',(#39389,#39390,#39391));
#6172=EDGE_LOOP('',(#39392,#39393,#39394));
#6173=EDGE_LOOP('',(#39395,#39396,#39397));
#6174=EDGE_LOOP('',(#39398,#39399,#39400));
#6175=EDGE_LOOP('',(#39401,#39402,#39403));
#6176=EDGE_LOOP('',(#39404,#39405,#39406));
#6177=EDGE_LOOP('',(#39407,#39408,#39409));
#6178=EDGE_LOOP('',(#39410,#39411,#39412));
#6179=EDGE_LOOP('',(#39413,#39414,#39415));
#6180=EDGE_LOOP('',(#39416,#39417,#39418));
#6181=EDGE_LOOP('',(#39419,#39420,#39421));
#6182=EDGE_LOOP('',(#39422,#39423,#39424));
#6183=EDGE_LOOP('',(#39425,#39426,#39427));
#6184=EDGE_LOOP('',(#39428,#39429,#39430));
#6185=EDGE_LOOP('',(#39431,#39432,#39433));
#6186=EDGE_LOOP('',(#39434,#39435,#39436));
#6187=EDGE_LOOP('',(#39437,#39438,#39439));
#6188=EDGE_LOOP('',(#39440,#39441,#39442));
#6189=EDGE_LOOP('',(#39443,#39444,#39445));
#6190=EDGE_LOOP('',(#39446,#39447,#39448));
#6191=EDGE_LOOP('',(#39449,#39450,#39451));
#6192=EDGE_LOOP('',(#39452,#39453,#39454));
#6193=EDGE_LOOP('',(#39455,#39456,#39457));
#6194=EDGE_LOOP('',(#39458,#39459,#39460));
#6195=EDGE_LOOP('',(#39461,#39462,#39463));
#6196=EDGE_LOOP('',(#39464,#39465,#39466));
#6197=EDGE_LOOP('',(#39467,#39468,#39469));
#6198=EDGE_LOOP('',(#39470,#39471,#39472));
#6199=EDGE_LOOP('',(#39473,#39474,#39475));
#6200=EDGE_LOOP('',(#39476,#39477,#39478));
#6201=EDGE_LOOP('',(#39479,#39480,#39481));
#6202=EDGE_LOOP('',(#39482,#39483,#39484));
#6203=EDGE_LOOP('',(#39485,#39486,#39487));
#6204=EDGE_LOOP('',(#39488,#39489,#39490));
#6205=EDGE_LOOP('',(#39491,#39492,#39493));
#6206=EDGE_LOOP('',(#39494,#39495,#39496));
#6207=EDGE_LOOP('',(#39497,#39498,#39499));
#6208=EDGE_LOOP('',(#39500,#39501,#39502));
#6209=EDGE_LOOP('',(#39503,#39504,#39505));
#6210=EDGE_LOOP('',(#39506,#39507,#39508));
#6211=EDGE_LOOP('',(#39509,#39510,#39511));
#6212=EDGE_LOOP('',(#39512,#39513,#39514));
#6213=EDGE_LOOP('',(#39515,#39516,#39517));
#6214=EDGE_LOOP('',(#39518,#39519,#39520));
#6215=EDGE_LOOP('',(#39521,#39522,#39523));
#6216=EDGE_LOOP('',(#39524,#39525,#39526));
#6217=EDGE_LOOP('',(#39527,#39528,#39529));
#6218=EDGE_LOOP('',(#39530,#39531,#39532));
#6219=EDGE_LOOP('',(#39533,#39534,#39535));
#6220=EDGE_LOOP('',(#39536,#39537,#39538));
#6221=EDGE_LOOP('',(#39539,#39540,#39541));
#6222=EDGE_LOOP('',(#39542,#39543,#39544));
#6223=EDGE_LOOP('',(#39545,#39546,#39547));
#6224=EDGE_LOOP('',(#39548,#39549,#39550));
#6225=EDGE_LOOP('',(#39551,#39552,#39553));
#6226=EDGE_LOOP('',(#39554,#39555,#39556));
#6227=EDGE_LOOP('',(#39557,#39558,#39559));
#6228=EDGE_LOOP('',(#39560,#39561,#39562));
#6229=EDGE_LOOP('',(#39563,#39564,#39565));
#6230=EDGE_LOOP('',(#39566,#39567,#39568));
#6231=EDGE_LOOP('',(#39569,#39570,#39571));
#6232=EDGE_LOOP('',(#39572,#39573,#39574));
#6233=EDGE_LOOP('',(#39575,#39576,#39577));
#6234=EDGE_LOOP('',(#39578,#39579,#39580));
#6235=EDGE_LOOP('',(#39581,#39582,#39583));
#6236=EDGE_LOOP('',(#39584,#39585,#39586));
#6237=EDGE_LOOP('',(#39587,#39588,#39589));
#6238=EDGE_LOOP('',(#39590,#39591,#39592));
#6239=EDGE_LOOP('',(#39593,#39594,#39595));
#6240=EDGE_LOOP('',(#39596,#39597,#39598));
#6241=EDGE_LOOP('',(#39599,#39600,#39601));
#6242=EDGE_LOOP('',(#39602,#39603,#39604));
#6243=EDGE_LOOP('',(#39605,#39606,#39607));
#6244=EDGE_LOOP('',(#39608,#39609,#39610));
#6245=EDGE_LOOP('',(#39611,#39612,#39613));
#6246=EDGE_LOOP('',(#39614,#39615,#39616));
#6247=EDGE_LOOP('',(#39617,#39618,#39619));
#6248=EDGE_LOOP('',(#39620,#39621,#39622));
#6249=EDGE_LOOP('',(#39623,#39624,#39625));
#6250=EDGE_LOOP('',(#39626,#39627,#39628));
#6251=EDGE_LOOP('',(#39629,#39630,#39631));
#6252=EDGE_LOOP('',(#39632,#39633,#39634));
#6253=EDGE_LOOP('',(#39635,#39636,#39637));
#6254=EDGE_LOOP('',(#39638,#39639,#39640));
#6255=EDGE_LOOP('',(#39641,#39642,#39643));
#6256=EDGE_LOOP('',(#39644,#39645,#39646));
#6257=EDGE_LOOP('',(#39647,#39648,#39649));
#6258=EDGE_LOOP('',(#39650,#39651,#39652));
#6259=EDGE_LOOP('',(#39653,#39654,#39655));
#6260=EDGE_LOOP('',(#39656,#39657,#39658));
#6261=EDGE_LOOP('',(#39659,#39660,#39661));
#6262=EDGE_LOOP('',(#39662,#39663,#39664));
#6263=EDGE_LOOP('',(#39665,#39666,#39667));
#6264=EDGE_LOOP('',(#39668,#39669,#39670));
#6265=EDGE_LOOP('',(#39671,#39672,#39673));
#6266=EDGE_LOOP('',(#39674,#39675,#39676));
#6267=EDGE_LOOP('',(#39677,#39678,#39679));
#6268=EDGE_LOOP('',(#39680,#39681,#39682));
#6269=EDGE_LOOP('',(#39683,#39684,#39685));
#6270=EDGE_LOOP('',(#39686,#39687,#39688));
#6271=EDGE_LOOP('',(#39689,#39690,#39691));
#6272=EDGE_LOOP('',(#39692,#39693,#39694));
#6273=EDGE_LOOP('',(#39695,#39696,#39697));
#6274=EDGE_LOOP('',(#39698,#39699,#39700));
#6275=EDGE_LOOP('',(#39701,#39702,#39703));
#6276=EDGE_LOOP('',(#39704,#39705,#39706));
#6277=EDGE_LOOP('',(#39707,#39708,#39709));
#6278=EDGE_LOOP('',(#39710,#39711,#39712));
#6279=EDGE_LOOP('',(#39713,#39714,#39715));
#6280=EDGE_LOOP('',(#39716,#39717,#39718));
#6281=EDGE_LOOP('',(#39719,#39720,#39721));
#6282=EDGE_LOOP('',(#39722,#39723,#39724));
#6283=EDGE_LOOP('',(#39725,#39726,#39727));
#6284=EDGE_LOOP('',(#39728,#39729,#39730));
#6285=EDGE_LOOP('',(#39731,#39732,#39733));
#6286=EDGE_LOOP('',(#39734,#39735,#39736));
#6287=EDGE_LOOP('',(#39737,#39738,#39739));
#6288=EDGE_LOOP('',(#39740,#39741,#39742));
#6289=EDGE_LOOP('',(#39743,#39744,#39745));
#6290=EDGE_LOOP('',(#39746,#39747,#39748));
#6291=EDGE_LOOP('',(#39749,#39750,#39751));
#6292=EDGE_LOOP('',(#39752,#39753,#39754));
#6293=EDGE_LOOP('',(#39755,#39756,#39757));
#6294=EDGE_LOOP('',(#39758,#39759,#39760));
#6295=EDGE_LOOP('',(#39761,#39762,#39763));
#6296=EDGE_LOOP('',(#39764,#39765,#39766));
#6297=EDGE_LOOP('',(#39767,#39768,#39769));
#6298=EDGE_LOOP('',(#39770,#39771,#39772));
#6299=EDGE_LOOP('',(#39773,#39774,#39775));
#6300=EDGE_LOOP('',(#39776,#39777,#39778));
#6301=EDGE_LOOP('',(#39779,#39780,#39781));
#6302=EDGE_LOOP('',(#39782,#39783,#39784));
#6303=EDGE_LOOP('',(#39785,#39786,#39787));
#6304=EDGE_LOOP('',(#39788,#39789,#39790));
#6305=EDGE_LOOP('',(#39791,#39792,#39793));
#6306=EDGE_LOOP('',(#39794,#39795,#39796));
#6307=EDGE_LOOP('',(#39797,#39798,#39799));
#6308=EDGE_LOOP('',(#39800,#39801,#39802));
#6309=EDGE_LOOP('',(#39803,#39804,#39805));
#6310=EDGE_LOOP('',(#39806,#39807,#39808));
#6311=EDGE_LOOP('',(#39809,#39810,#39811));
#6312=EDGE_LOOP('',(#39812,#39813,#39814));
#6313=EDGE_LOOP('',(#39815,#39816,#39817));
#6314=EDGE_LOOP('',(#39818,#39819,#39820));
#6315=EDGE_LOOP('',(#39821,#39822,#39823));
#6316=EDGE_LOOP('',(#39824,#39825,#39826));
#6317=EDGE_LOOP('',(#39827,#39828,#39829));
#6318=EDGE_LOOP('',(#39830,#39831,#39832));
#6319=EDGE_LOOP('',(#39833,#39834,#39835));
#6320=EDGE_LOOP('',(#39836,#39837,#39838));
#6321=EDGE_LOOP('',(#39839,#39840,#39841));
#6322=EDGE_LOOP('',(#39842,#39843,#39844));
#6323=EDGE_LOOP('',(#39845,#39846,#39847));
#6324=EDGE_LOOP('',(#39848,#39849,#39850));
#6325=EDGE_LOOP('',(#39851,#39852,#39853));
#6326=EDGE_LOOP('',(#39854,#39855,#39856));
#6327=EDGE_LOOP('',(#39857,#39858,#39859));
#6328=EDGE_LOOP('',(#39860,#39861,#39862));
#6329=EDGE_LOOP('',(#39863,#39864,#39865));
#6330=EDGE_LOOP('',(#39866,#39867,#39868));
#6331=EDGE_LOOP('',(#39869,#39870,#39871));
#6332=EDGE_LOOP('',(#39872,#39873,#39874));
#6333=EDGE_LOOP('',(#39875,#39876,#39877));
#6334=EDGE_LOOP('',(#39878,#39879,#39880));
#6335=EDGE_LOOP('',(#39881,#39882,#39883));
#6336=EDGE_LOOP('',(#39884,#39885,#39886));
#6337=EDGE_LOOP('',(#39887,#39888,#39889));
#6338=EDGE_LOOP('',(#39890,#39891,#39892));
#6339=EDGE_LOOP('',(#39893,#39894,#39895));
#6340=EDGE_LOOP('',(#39896,#39897,#39898));
#6341=EDGE_LOOP('',(#39899,#39900,#39901));
#6342=EDGE_LOOP('',(#39902,#39903,#39904));
#6343=EDGE_LOOP('',(#39905,#39906,#39907));
#6344=EDGE_LOOP('',(#39908,#39909,#39910));
#6345=EDGE_LOOP('',(#39911,#39912,#39913));
#6346=EDGE_LOOP('',(#39914,#39915,#39916));
#6347=EDGE_LOOP('',(#39917,#39918,#39919));
#6348=EDGE_LOOP('',(#39920,#39921,#39922));
#6349=EDGE_LOOP('',(#39923,#39924,#39925));
#6350=EDGE_LOOP('',(#39926,#39927,#39928));
#6351=EDGE_LOOP('',(#39929,#39930,#39931));
#6352=EDGE_LOOP('',(#39932,#39933,#39934));
#6353=EDGE_LOOP('',(#39935,#39936,#39937));
#6354=EDGE_LOOP('',(#39938,#39939,#39940));
#6355=EDGE_LOOP('',(#39941,#39942,#39943));
#6356=EDGE_LOOP('',(#39944,#39945,#39946));
#6357=EDGE_LOOP('',(#39947,#39948,#39949));
#6358=EDGE_LOOP('',(#39950,#39951,#39952));
#6359=EDGE_LOOP('',(#39953,#39954,#39955));
#6360=EDGE_LOOP('',(#39956,#39957,#39958));
#6361=EDGE_LOOP('',(#39959,#39960,#39961));
#6362=EDGE_LOOP('',(#39962,#39963,#39964));
#6363=EDGE_LOOP('',(#39965,#39966,#39967));
#6364=EDGE_LOOP('',(#39968,#39969,#39970));
#6365=EDGE_LOOP('',(#39971,#39972,#39973));
#6366=EDGE_LOOP('',(#39974,#39975,#39976));
#6367=EDGE_LOOP('',(#39977,#39978,#39979));
#6368=EDGE_LOOP('',(#39980,#39981,#39982));
#6369=EDGE_LOOP('',(#39983,#39984,#39985));
#6370=EDGE_LOOP('',(#39986,#39987,#39988));
#6371=EDGE_LOOP('',(#39989,#39990,#39991));
#6372=EDGE_LOOP('',(#39992,#39993,#39994));
#6373=EDGE_LOOP('',(#39995,#39996,#39997));
#6374=EDGE_LOOP('',(#39998,#39999,#40000));
#6375=EDGE_LOOP('',(#40001,#40002,#40003));
#6376=EDGE_LOOP('',(#40004,#40005,#40006));
#6377=EDGE_LOOP('',(#40007,#40008,#40009));
#6378=EDGE_LOOP('',(#40010,#40011,#40012));
#6379=EDGE_LOOP('',(#40013,#40014,#40015));
#6380=EDGE_LOOP('',(#40016,#40017,#40018));
#6381=EDGE_LOOP('',(#40019,#40020,#40021));
#6382=EDGE_LOOP('',(#40022,#40023,#40024));
#6383=EDGE_LOOP('',(#40025,#40026,#40027));
#6384=EDGE_LOOP('',(#40028,#40029,#40030));
#6385=EDGE_LOOP('',(#40031,#40032,#40033));
#6386=EDGE_LOOP('',(#40034,#40035,#40036));
#6387=EDGE_LOOP('',(#40037,#40038,#40039));
#6388=EDGE_LOOP('',(#40040,#40041,#40042));
#6389=EDGE_LOOP('',(#40043,#40044,#40045));
#6390=EDGE_LOOP('',(#40046,#40047,#40048));
#6391=EDGE_LOOP('',(#40049,#40050,#40051));
#6392=EDGE_LOOP('',(#40052,#40053,#40054));
#6393=EDGE_LOOP('',(#40055,#40056,#40057));
#6394=EDGE_LOOP('',(#40058,#40059,#40060));
#6395=EDGE_LOOP('',(#40061,#40062,#40063));
#6396=EDGE_LOOP('',(#40064,#40065,#40066));
#6397=EDGE_LOOP('',(#40067,#40068,#40069));
#6398=EDGE_LOOP('',(#40070,#40071,#40072));
#6399=EDGE_LOOP('',(#40073,#40074,#40075));
#6400=EDGE_LOOP('',(#40076,#40077,#40078));
#6401=EDGE_LOOP('',(#40079,#40080,#40081));
#6402=EDGE_LOOP('',(#40082,#40083,#40084));
#6403=EDGE_LOOP('',(#40085,#40086,#40087));
#6404=EDGE_LOOP('',(#40088,#40089,#40090));
#6405=EDGE_LOOP('',(#40091,#40092,#40093));
#6406=EDGE_LOOP('',(#40094,#40095,#40096));
#6407=EDGE_LOOP('',(#40097,#40098,#40099));
#6408=EDGE_LOOP('',(#40100,#40101,#40102));
#6409=EDGE_LOOP('',(#40103,#40104,#40105));
#6410=EDGE_LOOP('',(#40106,#40107,#40108));
#6411=EDGE_LOOP('',(#40109,#40110,#40111));
#6412=EDGE_LOOP('',(#40112,#40113,#40114));
#6413=EDGE_LOOP('',(#40115,#40116,#40117));
#6414=EDGE_LOOP('',(#40118,#40119,#40120));
#6415=EDGE_LOOP('',(#40121,#40122,#40123));
#6416=EDGE_LOOP('',(#40124,#40125,#40126));
#6417=EDGE_LOOP('',(#40127,#40128,#40129));
#6418=EDGE_LOOP('',(#40130,#40131,#40132));
#6419=EDGE_LOOP('',(#40133,#40134,#40135));
#6420=EDGE_LOOP('',(#40136,#40137,#40138));
#6421=EDGE_LOOP('',(#40139,#40140,#40141));
#6422=EDGE_LOOP('',(#40142,#40143,#40144));
#6423=EDGE_LOOP('',(#40145,#40146,#40147));
#6424=EDGE_LOOP('',(#40148,#40149,#40150));
#6425=EDGE_LOOP('',(#40151,#40152,#40153));
#6426=EDGE_LOOP('',(#40154,#40155,#40156));
#6427=EDGE_LOOP('',(#40157,#40158,#40159));
#6428=EDGE_LOOP('',(#40160,#40161,#40162));
#6429=EDGE_LOOP('',(#40163,#40164,#40165));
#6430=EDGE_LOOP('',(#40166,#40167,#40168));
#6431=EDGE_LOOP('',(#40169,#40170,#40171));
#6432=EDGE_LOOP('',(#40172,#40173,#40174));
#6433=EDGE_LOOP('',(#40175,#40176,#40177));
#6434=EDGE_LOOP('',(#40178,#40179,#40180));
#6435=EDGE_LOOP('',(#40181,#40182,#40183));
#6436=EDGE_LOOP('',(#40184,#40185,#40186));
#6437=EDGE_LOOP('',(#40187,#40188,#40189));
#6438=EDGE_LOOP('',(#40190,#40191,#40192));
#6439=EDGE_LOOP('',(#40193,#40194,#40195));
#6440=EDGE_LOOP('',(#40196,#40197,#40198));
#6441=EDGE_LOOP('',(#40199,#40200,#40201));
#6442=EDGE_LOOP('',(#40202,#40203,#40204));
#6443=EDGE_LOOP('',(#40205,#40206,#40207));
#6444=EDGE_LOOP('',(#40208,#40209,#40210));
#6445=EDGE_LOOP('',(#40211,#40212,#40213));
#6446=EDGE_LOOP('',(#40214,#40215,#40216));
#6447=EDGE_LOOP('',(#40217,#40218,#40219));
#6448=EDGE_LOOP('',(#40220,#40221,#40222));
#6449=EDGE_LOOP('',(#40223,#40224,#40225));
#6450=EDGE_LOOP('',(#40226,#40227,#40228));
#6451=EDGE_LOOP('',(#40229,#40230,#40231));
#6452=EDGE_LOOP('',(#40232,#40233,#40234));
#6453=EDGE_LOOP('',(#40235,#40236,#40237));
#6454=EDGE_LOOP('',(#40238,#40239,#40240));
#6455=EDGE_LOOP('',(#40241,#40242,#40243));
#6456=EDGE_LOOP('',(#40244,#40245,#40246));
#6457=EDGE_LOOP('',(#40247,#40248,#40249));
#6458=EDGE_LOOP('',(#40250,#40251,#40252));
#6459=EDGE_LOOP('',(#40253,#40254,#40255));
#6460=EDGE_LOOP('',(#40256,#40257,#40258));
#6461=EDGE_LOOP('',(#40259,#40260,#40261));
#6462=EDGE_LOOP('',(#40262,#40263,#40264));
#6463=EDGE_LOOP('',(#40265,#40266,#40267));
#6464=EDGE_LOOP('',(#40268,#40269,#40270));
#6465=EDGE_LOOP('',(#40271,#40272,#40273));
#6466=EDGE_LOOP('',(#40274,#40275,#40276));
#6467=EDGE_LOOP('',(#40277,#40278,#40279));
#6468=EDGE_LOOP('',(#40280,#40281,#40282));
#6469=EDGE_LOOP('',(#40283,#40284,#40285));
#6470=EDGE_LOOP('',(#40286,#40287,#40288));
#6471=EDGE_LOOP('',(#40289,#40290,#40291));
#6472=EDGE_LOOP('',(#40292,#40293,#40294));
#6473=EDGE_LOOP('',(#40295,#40296,#40297));
#6474=EDGE_LOOP('',(#40298,#40299,#40300));
#6475=EDGE_LOOP('',(#40301,#40302,#40303));
#6476=EDGE_LOOP('',(#40304,#40305,#40306));
#6477=EDGE_LOOP('',(#40307,#40308,#40309));
#6478=EDGE_LOOP('',(#40310,#40311,#40312));
#6479=EDGE_LOOP('',(#40313,#40314,#40315));
#6480=EDGE_LOOP('',(#40316,#40317,#40318));
#6481=EDGE_LOOP('',(#40319,#40320,#40321));
#6482=EDGE_LOOP('',(#40322,#40323,#40324));
#6483=EDGE_LOOP('',(#40325,#40326,#40327));
#6484=EDGE_LOOP('',(#40328,#40329,#40330));
#6485=EDGE_LOOP('',(#40331,#40332,#40333));
#6486=EDGE_LOOP('',(#40334,#40335,#40336));
#6487=EDGE_LOOP('',(#40337,#40338,#40339));
#6488=EDGE_LOOP('',(#40340,#40341,#40342));
#6489=EDGE_LOOP('',(#40343,#40344,#40345));
#6490=EDGE_LOOP('',(#40346,#40347,#40348));
#6491=EDGE_LOOP('',(#40349,#40350,#40351));
#6492=EDGE_LOOP('',(#40352,#40353,#40354));
#6493=EDGE_LOOP('',(#40355,#40356,#40357));
#6494=EDGE_LOOP('',(#40358,#40359,#40360));
#6495=EDGE_LOOP('',(#40361,#40362,#40363));
#6496=EDGE_LOOP('',(#40364,#40365,#40366));
#6497=EDGE_LOOP('',(#40367,#40368,#40369));
#6498=EDGE_LOOP('',(#40370,#40371,#40372));
#6499=EDGE_LOOP('',(#40373,#40374,#40375));
#6500=EDGE_LOOP('',(#40376,#40377,#40378));
#6501=EDGE_LOOP('',(#40379,#40380,#40381));
#6502=EDGE_LOOP('',(#40382,#40383,#40384));
#6503=EDGE_LOOP('',(#40385,#40386,#40387));
#6504=EDGE_LOOP('',(#40388,#40389,#40390));
#6505=EDGE_LOOP('',(#40391,#40392,#40393));
#6506=EDGE_LOOP('',(#40394,#40395,#40396));
#6507=EDGE_LOOP('',(#40397,#40398,#40399));
#6508=EDGE_LOOP('',(#40400,#40401,#40402));
#6509=EDGE_LOOP('',(#40403,#40404,#40405));
#6510=EDGE_LOOP('',(#40406,#40407,#40408));
#6511=EDGE_LOOP('',(#40409,#40410,#40411));
#6512=EDGE_LOOP('',(#40412,#40413,#40414));
#6513=EDGE_LOOP('',(#40415,#40416,#40417));
#6514=EDGE_LOOP('',(#40418,#40419,#40420));
#6515=EDGE_LOOP('',(#40421,#40422,#40423));
#6516=EDGE_LOOP('',(#40424,#40425,#40426));
#6517=EDGE_LOOP('',(#40427,#40428,#40429));
#6518=EDGE_LOOP('',(#40430,#40431,#40432));
#6519=EDGE_LOOP('',(#40433,#40434,#40435));
#6520=EDGE_LOOP('',(#40436,#40437,#40438));
#6521=EDGE_LOOP('',(#40439,#40440,#40441));
#6522=EDGE_LOOP('',(#40442,#40443,#40444));
#6523=EDGE_LOOP('',(#40445,#40446,#40447));
#6524=EDGE_LOOP('',(#40448,#40449,#40450));
#6525=EDGE_LOOP('',(#40451,#40452,#40453));
#6526=EDGE_LOOP('',(#40454,#40455,#40456));
#6527=EDGE_LOOP('',(#40457,#40458,#40459));
#6528=EDGE_LOOP('',(#40460,#40461,#40462));
#6529=EDGE_LOOP('',(#40463,#40464,#40465));
#6530=EDGE_LOOP('',(#40466,#40467,#40468));
#6531=EDGE_LOOP('',(#40469,#40470,#40471));
#6532=EDGE_LOOP('',(#40472,#40473,#40474));
#6533=EDGE_LOOP('',(#40475,#40476,#40477));
#6534=EDGE_LOOP('',(#40478,#40479,#40480));
#6535=EDGE_LOOP('',(#40481,#40482,#40483));
#6536=EDGE_LOOP('',(#40484,#40485,#40486));
#6537=EDGE_LOOP('',(#40487,#40488,#40489));
#6538=EDGE_LOOP('',(#40490,#40491,#40492));
#6539=EDGE_LOOP('',(#40493,#40494,#40495));
#6540=EDGE_LOOP('',(#40496,#40497,#40498));
#6541=EDGE_LOOP('',(#40499,#40500,#40501));
#6542=EDGE_LOOP('',(#40502,#40503,#40504));
#6543=EDGE_LOOP('',(#40505,#40506,#40507));
#6544=EDGE_LOOP('',(#40508,#40509,#40510));
#6545=EDGE_LOOP('',(#40511,#40512,#40513));
#6546=EDGE_LOOP('',(#40514,#40515,#40516));
#6547=EDGE_LOOP('',(#40517,#40518,#40519));
#6548=EDGE_LOOP('',(#40520,#40521,#40522));
#6549=EDGE_LOOP('',(#40523,#40524,#40525));
#6550=EDGE_LOOP('',(#40526,#40527,#40528));
#6551=EDGE_LOOP('',(#40529,#40530,#40531));
#6552=EDGE_LOOP('',(#40532,#40533,#40534));
#6553=EDGE_LOOP('',(#40535,#40536,#40537));
#6554=EDGE_LOOP('',(#40538,#40539,#40540));
#6555=EDGE_LOOP('',(#40541,#40542,#40543));
#6556=EDGE_LOOP('',(#40544,#40545,#40546));
#6557=EDGE_LOOP('',(#40547,#40548,#40549));
#6558=EDGE_LOOP('',(#40550,#40551,#40552));
#6559=EDGE_LOOP('',(#40553,#40554,#40555));
#6560=EDGE_LOOP('',(#40556,#40557,#40558));
#6561=EDGE_LOOP('',(#40559,#40560,#40561));
#6562=EDGE_LOOP('',(#40562,#40563,#40564));
#6563=EDGE_LOOP('',(#40565,#40566,#40567));
#6564=EDGE_LOOP('',(#40568,#40569,#40570));
#6565=EDGE_LOOP('',(#40571,#40572,#40573));
#6566=EDGE_LOOP('',(#40574,#40575,#40576));
#6567=EDGE_LOOP('',(#40577,#40578,#40579));
#6568=EDGE_LOOP('',(#40580,#40581,#40582));
#6569=EDGE_LOOP('',(#40583,#40584,#40585));
#6570=EDGE_LOOP('',(#40586,#40587,#40588));
#6571=EDGE_LOOP('',(#40589,#40590,#40591));
#6572=EDGE_LOOP('',(#40592,#40593,#40594));
#6573=EDGE_LOOP('',(#40595,#40596,#40597));
#6574=EDGE_LOOP('',(#40598,#40599,#40600));
#6575=EDGE_LOOP('',(#40601,#40602,#40603));
#6576=EDGE_LOOP('',(#40604,#40605,#40606));
#6577=EDGE_LOOP('',(#40607,#40608,#40609));
#6578=EDGE_LOOP('',(#40610,#40611,#40612));
#6579=EDGE_LOOP('',(#40613,#40614,#40615));
#6580=EDGE_LOOP('',(#40616,#40617,#40618));
#6581=EDGE_LOOP('',(#40619,#40620,#40621));
#6582=EDGE_LOOP('',(#40622,#40623,#40624));
#6583=EDGE_LOOP('',(#40625,#40626,#40627));
#6584=EDGE_LOOP('',(#40628,#40629,#40630));
#6585=EDGE_LOOP('',(#40631,#40632,#40633));
#6586=EDGE_LOOP('',(#40634,#40635,#40636));
#6587=EDGE_LOOP('',(#40637,#40638,#40639));
#6588=EDGE_LOOP('',(#40640,#40641,#40642));
#6589=EDGE_LOOP('',(#40643,#40644,#40645));
#6590=EDGE_LOOP('',(#40646,#40647,#40648));
#6591=EDGE_LOOP('',(#40649,#40650,#40651));
#6592=EDGE_LOOP('',(#40652,#40653,#40654));
#6593=EDGE_LOOP('',(#40655,#40656,#40657));
#6594=EDGE_LOOP('',(#40658,#40659,#40660));
#6595=EDGE_LOOP('',(#40661,#40662,#40663));
#6596=EDGE_LOOP('',(#40664,#40665,#40666));
#6597=EDGE_LOOP('',(#40667,#40668,#40669));
#6598=EDGE_LOOP('',(#40670,#40671,#40672));
#6599=EDGE_LOOP('',(#40673,#40674,#40675));
#6600=EDGE_LOOP('',(#40676,#40677,#40678));
#6601=EDGE_LOOP('',(#40679,#40680,#40681));
#6602=EDGE_LOOP('',(#40682,#40683,#40684));
#6603=EDGE_LOOP('',(#40685,#40686,#40687));
#6604=EDGE_LOOP('',(#40688,#40689,#40690));
#6605=EDGE_LOOP('',(#40691,#40692,#40693));
#6606=EDGE_LOOP('',(#40694,#40695,#40696));
#6607=EDGE_LOOP('',(#40697,#40698,#40699));
#6608=EDGE_LOOP('',(#40700,#40701,#40702));
#6609=EDGE_LOOP('',(#40703,#40704,#40705));
#6610=EDGE_LOOP('',(#40706,#40707,#40708));
#6611=EDGE_LOOP('',(#40709,#40710,#40711));
#6612=EDGE_LOOP('',(#40712,#40713,#40714));
#6613=EDGE_LOOP('',(#40715,#40716,#40717));
#6614=EDGE_LOOP('',(#40718,#40719,#40720));
#6615=EDGE_LOOP('',(#40721,#40722,#40723));
#6616=EDGE_LOOP('',(#40724,#40725,#40726));
#6617=EDGE_LOOP('',(#40727,#40728,#40729));
#6618=EDGE_LOOP('',(#40730,#40731,#40732));
#6619=EDGE_LOOP('',(#40733,#40734,#40735));
#6620=EDGE_LOOP('',(#40736,#40737,#40738));
#6621=EDGE_LOOP('',(#40739,#40740,#40741));
#6622=EDGE_LOOP('',(#40742,#40743,#40744));
#6623=EDGE_LOOP('',(#40745,#40746,#40747));
#6624=EDGE_LOOP('',(#40748,#40749,#40750));
#6625=EDGE_LOOP('',(#40751,#40752,#40753));
#6626=EDGE_LOOP('',(#40754,#40755,#40756));
#6627=EDGE_LOOP('',(#40757,#40758,#40759));
#6628=EDGE_LOOP('',(#40760,#40761,#40762));
#6629=EDGE_LOOP('',(#40763,#40764,#40765));
#6630=EDGE_LOOP('',(#40766,#40767,#40768));
#6631=EDGE_LOOP('',(#40769,#40770,#40771));
#6632=EDGE_LOOP('',(#40772,#40773,#40774));
#6633=EDGE_LOOP('',(#40775,#40776,#40777));
#6634=EDGE_LOOP('',(#40778,#40779,#40780));
#6635=EDGE_LOOP('',(#40781,#40782,#40783));
#6636=EDGE_LOOP('',(#40784,#40785,#40786));
#6637=EDGE_LOOP('',(#40787,#40788,#40789));
#6638=EDGE_LOOP('',(#40790,#40791,#40792));
#6639=EDGE_LOOP('',(#40793,#40794,#40795));
#6640=EDGE_LOOP('',(#40796,#40797,#40798));
#6641=EDGE_LOOP('',(#40799,#40800,#40801));
#6642=EDGE_LOOP('',(#40802,#40803,#40804));
#6643=EDGE_LOOP('',(#40805,#40806,#40807));
#6644=EDGE_LOOP('',(#40808,#40809,#40810));
#6645=EDGE_LOOP('',(#40811,#40812,#40813));
#6646=EDGE_LOOP('',(#40814,#40815,#40816));
#6647=EDGE_LOOP('',(#40817,#40818,#40819));
#6648=EDGE_LOOP('',(#40820,#40821,#40822));
#6649=EDGE_LOOP('',(#40823,#40824,#40825));
#6650=EDGE_LOOP('',(#40826,#40827,#40828));
#6651=EDGE_LOOP('',(#40829,#40830,#40831));
#6652=EDGE_LOOP('',(#40832,#40833,#40834));
#6653=EDGE_LOOP('',(#40835,#40836,#40837));
#6654=EDGE_LOOP('',(#40838,#40839,#40840));
#6655=EDGE_LOOP('',(#40841,#40842,#40843));
#6656=EDGE_LOOP('',(#40844,#40845,#40846));
#6657=EDGE_LOOP('',(#40847,#40848,#40849));
#6658=EDGE_LOOP('',(#40850,#40851,#40852));
#6659=EDGE_LOOP('',(#40853,#40854,#40855));
#6660=EDGE_LOOP('',(#40856,#40857,#40858));
#6661=EDGE_LOOP('',(#40859,#40860,#40861));
#6662=EDGE_LOOP('',(#40862,#40863,#40864));
#6663=EDGE_LOOP('',(#40865,#40866,#40867));
#6664=EDGE_LOOP('',(#40868,#40869,#40870));
#6665=EDGE_LOOP('',(#40871,#40872,#40873));
#6666=EDGE_LOOP('',(#40874,#40875,#40876));
#6667=EDGE_LOOP('',(#40877,#40878,#40879));
#6668=EDGE_LOOP('',(#40880,#40881,#40882));
#6669=EDGE_LOOP('',(#40883,#40884,#40885));
#6670=EDGE_LOOP('',(#40886,#40887,#40888));
#6671=EDGE_LOOP('',(#40889,#40890,#40891));
#6672=EDGE_LOOP('',(#40892,#40893,#40894));
#6673=EDGE_LOOP('',(#40895,#40896,#40897));
#6674=EDGE_LOOP('',(#40898,#40899,#40900));
#6675=EDGE_LOOP('',(#40901,#40902,#40903));
#6676=EDGE_LOOP('',(#40904,#40905,#40906));
#6677=EDGE_LOOP('',(#40907,#40908,#40909));
#6678=EDGE_LOOP('',(#40910,#40911,#40912));
#6679=EDGE_LOOP('',(#40913,#40914,#40915));
#6680=EDGE_LOOP('',(#40916,#40917,#40918));
#6681=EDGE_LOOP('',(#40919,#40920,#40921));
#6682=EDGE_LOOP('',(#40922,#40923,#40924));
#6683=EDGE_LOOP('',(#40925,#40926,#40927));
#6684=EDGE_LOOP('',(#40928,#40929,#40930));
#6685=EDGE_LOOP('',(#40931,#40932,#40933));
#6686=EDGE_LOOP('',(#40934,#40935,#40936));
#6687=EDGE_LOOP('',(#40937,#40938,#40939));
#6688=EDGE_LOOP('',(#40940,#40941,#40942));
#6689=EDGE_LOOP('',(#40943,#40944,#40945));
#6690=EDGE_LOOP('',(#40946,#40947,#40948));
#6691=EDGE_LOOP('',(#40949,#40950,#40951));
#6692=EDGE_LOOP('',(#40952,#40953,#40954));
#6693=EDGE_LOOP('',(#40955,#40956,#40957));
#6694=EDGE_LOOP('',(#40958,#40959,#40960));
#6695=EDGE_LOOP('',(#40961,#40962,#40963));
#6696=EDGE_LOOP('',(#40964,#40965,#40966));
#6697=EDGE_LOOP('',(#40967,#40968,#40969));
#6698=EDGE_LOOP('',(#40970,#40971,#40972));
#6699=EDGE_LOOP('',(#40973,#40974,#40975));
#6700=EDGE_LOOP('',(#40976,#40977,#40978));
#6701=EDGE_LOOP('',(#40979,#40980,#40981));
#6702=EDGE_LOOP('',(#40982,#40983,#40984));
#6703=EDGE_LOOP('',(#40985,#40986,#40987));
#6704=EDGE_LOOP('',(#40988,#40989,#40990));
#6705=EDGE_LOOP('',(#40991,#40992,#40993));
#6706=EDGE_LOOP('',(#40994,#40995,#40996));
#6707=EDGE_LOOP('',(#40997,#40998,#40999));
#6708=EDGE_LOOP('',(#41000,#41001,#41002));
#6709=EDGE_LOOP('',(#41003,#41004,#41005));
#6710=EDGE_LOOP('',(#41006,#41007,#41008));
#6711=EDGE_LOOP('',(#41009,#41010,#41011));
#6712=EDGE_LOOP('',(#41012,#41013,#41014));
#6713=EDGE_LOOP('',(#41015,#41016,#41017));
#6714=EDGE_LOOP('',(#41018,#41019,#41020));
#6715=EDGE_LOOP('',(#41021,#41022,#41023));
#6716=EDGE_LOOP('',(#41024,#41025,#41026));
#6717=EDGE_LOOP('',(#41027,#41028,#41029));
#6718=EDGE_LOOP('',(#41030,#41031,#41032));
#6719=EDGE_LOOP('',(#41033,#41034,#41035));
#6720=EDGE_LOOP('',(#41036,#41037,#41038));
#6721=EDGE_LOOP('',(#41039,#41040,#41041));
#6722=EDGE_LOOP('',(#41042,#41043,#41044));
#6723=EDGE_LOOP('',(#41045,#41046,#41047));
#6724=EDGE_LOOP('',(#41048,#41049,#41050));
#6725=EDGE_LOOP('',(#41051,#41052,#41053));
#6726=EDGE_LOOP('',(#41054,#41055,#41056));
#6727=EDGE_LOOP('',(#41057,#41058,#41059));
#6728=EDGE_LOOP('',(#41060,#41061,#41062));
#6729=EDGE_LOOP('',(#41063,#41064,#41065));
#6730=EDGE_LOOP('',(#41066,#41067,#41068));
#6731=EDGE_LOOP('',(#41069,#41070,#41071));
#6732=EDGE_LOOP('',(#41072,#41073,#41074));
#6733=EDGE_LOOP('',(#41075,#41076,#41077));
#6734=EDGE_LOOP('',(#41078,#41079,#41080));
#6735=EDGE_LOOP('',(#41081,#41082,#41083));
#6736=EDGE_LOOP('',(#41084,#41085,#41086));
#6737=EDGE_LOOP('',(#41087,#41088,#41089));
#6738=EDGE_LOOP('',(#41090,#41091,#41092));
#6739=EDGE_LOOP('',(#41093,#41094,#41095));
#6740=EDGE_LOOP('',(#41096,#41097,#41098));
#6741=EDGE_LOOP('',(#41099,#41100,#41101));
#6742=EDGE_LOOP('',(#41102,#41103,#41104));
#6743=EDGE_LOOP('',(#41105,#41106,#41107));
#6744=EDGE_LOOP('',(#41108,#41109,#41110));
#6745=EDGE_LOOP('',(#41111,#41112,#41113));
#6746=EDGE_LOOP('',(#41114,#41115,#41116));
#6747=EDGE_LOOP('',(#41117,#41118,#41119));
#6748=EDGE_LOOP('',(#41120,#41121,#41122));
#6749=EDGE_LOOP('',(#41123,#41124,#41125));
#6750=EDGE_LOOP('',(#41126,#41127,#41128));
#6751=EDGE_LOOP('',(#41129,#41130,#41131));
#6752=EDGE_LOOP('',(#41132,#41133,#41134));
#6753=EDGE_LOOP('',(#41135,#41136,#41137));
#6754=EDGE_LOOP('',(#41138,#41139,#41140));
#6755=EDGE_LOOP('',(#41141,#41142,#41143));
#6756=EDGE_LOOP('',(#41144,#41145,#41146));
#6757=EDGE_LOOP('',(#41147,#41148,#41149));
#6758=EDGE_LOOP('',(#41150,#41151,#41152));
#6759=EDGE_LOOP('',(#41153,#41154,#41155));
#6760=EDGE_LOOP('',(#41156,#41157,#41158));
#6761=EDGE_LOOP('',(#41159,#41160,#41161));
#6762=EDGE_LOOP('',(#41162,#41163,#41164));
#6763=EDGE_LOOP('',(#41165,#41166,#41167));
#6764=EDGE_LOOP('',(#41168,#41169,#41170));
#6765=EDGE_LOOP('',(#41171,#41172,#41173));
#6766=EDGE_LOOP('',(#41174,#41175,#41176));
#6767=EDGE_LOOP('',(#41177,#41178,#41179));
#6768=EDGE_LOOP('',(#41180,#41181,#41182));
#6769=EDGE_LOOP('',(#41183,#41184,#41185));
#6770=EDGE_LOOP('',(#41186,#41187,#41188));
#6771=EDGE_LOOP('',(#41189,#41190,#41191));
#6772=EDGE_LOOP('',(#41192,#41193,#41194));
#6773=EDGE_LOOP('',(#41195,#41196,#41197));
#6774=EDGE_LOOP('',(#41198,#41199,#41200));
#6775=EDGE_LOOP('',(#41201,#41202,#41203));
#6776=EDGE_LOOP('',(#41204,#41205,#41206));
#6777=EDGE_LOOP('',(#41207,#41208,#41209));
#6778=EDGE_LOOP('',(#41210,#41211,#41212));
#6779=EDGE_LOOP('',(#41213,#41214,#41215));
#6780=EDGE_LOOP('',(#41216,#41217,#41218));
#6781=EDGE_LOOP('',(#41219,#41220,#41221));
#6782=EDGE_LOOP('',(#41222,#41223,#41224));
#6783=EDGE_LOOP('',(#41225,#41226,#41227));
#6784=EDGE_LOOP('',(#41228,#41229,#41230));
#6785=EDGE_LOOP('',(#41231,#41232,#41233));
#6786=EDGE_LOOP('',(#41234,#41235,#41236));
#6787=EDGE_LOOP('',(#41237,#41238,#41239));
#6788=EDGE_LOOP('',(#41240,#41241,#41242));
#6789=EDGE_LOOP('',(#41243,#41244,#41245));
#6790=EDGE_LOOP('',(#41246,#41247,#41248));
#6791=EDGE_LOOP('',(#41249,#41250,#41251));
#6792=EDGE_LOOP('',(#41252,#41253,#41254));
#6793=EDGE_LOOP('',(#41255,#41256,#41257));
#6794=EDGE_LOOP('',(#41258,#41259,#41260));
#6795=EDGE_LOOP('',(#41261,#41262,#41263));
#6796=EDGE_LOOP('',(#41264,#41265,#41266));
#6797=EDGE_LOOP('',(#41267,#41268,#41269));
#6798=EDGE_LOOP('',(#41270,#41271,#41272));
#6799=EDGE_LOOP('',(#41273,#41274,#41275));
#6800=EDGE_LOOP('',(#41276,#41277,#41278));
#6801=EDGE_LOOP('',(#41279,#41280,#41281));
#6802=EDGE_LOOP('',(#41282,#41283,#41284));
#6803=EDGE_LOOP('',(#41285,#41286,#41287));
#6804=EDGE_LOOP('',(#41288,#41289,#41290));
#6805=EDGE_LOOP('',(#41291,#41292,#41293));
#6806=EDGE_LOOP('',(#41294,#41295,#41296));
#6807=EDGE_LOOP('',(#41297,#41298,#41299));
#6808=EDGE_LOOP('',(#41300,#41301,#41302));
#6809=EDGE_LOOP('',(#41303,#41304,#41305));
#6810=EDGE_LOOP('',(#41306,#41307,#41308));
#6811=EDGE_LOOP('',(#41309,#41310,#41311));
#6812=EDGE_LOOP('',(#41312,#41313,#41314));
#6813=EDGE_LOOP('',(#41315,#41316,#41317));
#6814=EDGE_LOOP('',(#41318,#41319,#41320));
#6815=EDGE_LOOP('',(#41321,#41322,#41323));
#6816=EDGE_LOOP('',(#41324,#41325,#41326));
#6817=EDGE_LOOP('',(#41327,#41328,#41329));
#6818=EDGE_LOOP('',(#41330,#41331,#41332));
#6819=EDGE_LOOP('',(#41333,#41334,#41335));
#6820=EDGE_LOOP('',(#41336,#41337,#41338));
#6821=EDGE_LOOP('',(#41339,#41340,#41341));
#6822=EDGE_LOOP('',(#41342,#41343,#41344));
#6823=EDGE_LOOP('',(#41345,#41346,#41347));
#6824=EDGE_LOOP('',(#41348,#41349,#41350));
#6825=EDGE_LOOP('',(#41351,#41352,#41353));
#6826=EDGE_LOOP('',(#41354,#41355,#41356));
#6827=EDGE_LOOP('',(#41357,#41358,#41359));
#6828=EDGE_LOOP('',(#41360,#41361,#41362));
#6829=EDGE_LOOP('',(#41363,#41364,#41365));
#6830=EDGE_LOOP('',(#41366,#41367,#41368));
#6831=EDGE_LOOP('',(#41369,#41370,#41371));
#6832=EDGE_LOOP('',(#41372,#41373,#41374));
#6833=EDGE_LOOP('',(#41375,#41376,#41377));
#6834=EDGE_LOOP('',(#41378,#41379,#41380));
#6835=EDGE_LOOP('',(#41381,#41382,#41383));
#6836=EDGE_LOOP('',(#41384,#41385,#41386));
#6837=EDGE_LOOP('',(#41387,#41388,#41389));
#6838=EDGE_LOOP('',(#41390,#41391,#41392));
#6839=EDGE_LOOP('',(#41393,#41394,#41395));
#6840=EDGE_LOOP('',(#41396,#41397,#41398));
#6841=EDGE_LOOP('',(#41399,#41400,#41401));
#6842=EDGE_LOOP('',(#41402,#41403,#41404));
#6843=EDGE_LOOP('',(#41405,#41406,#41407));
#6844=EDGE_LOOP('',(#41408,#41409,#41410));
#6845=EDGE_LOOP('',(#41411,#41412,#41413));
#6846=EDGE_LOOP('',(#41414,#41415,#41416));
#6847=EDGE_LOOP('',(#41417,#41418,#41419));
#6848=EDGE_LOOP('',(#41420,#41421,#41422));
#6849=EDGE_LOOP('',(#41423,#41424,#41425));
#6850=EDGE_LOOP('',(#41426,#41427,#41428));
#6851=EDGE_LOOP('',(#41429,#41430,#41431));
#6852=EDGE_LOOP('',(#41432,#41433,#41434));
#6853=EDGE_LOOP('',(#41435,#41436,#41437));
#6854=EDGE_LOOP('',(#41438,#41439,#41440));
#6855=EDGE_LOOP('',(#41441,#41442,#41443));
#6856=EDGE_LOOP('',(#41444,#41445,#41446));
#6857=EDGE_LOOP('',(#41447,#41448,#41449));
#6858=EDGE_LOOP('',(#41450,#41451,#41452));
#6859=EDGE_LOOP('',(#41453,#41454,#41455));
#6860=EDGE_LOOP('',(#41456,#41457,#41458));
#6861=EDGE_LOOP('',(#41459,#41460,#41461));
#6862=EDGE_LOOP('',(#41462,#41463,#41464));
#6863=EDGE_LOOP('',(#41465,#41466,#41467));
#6864=EDGE_LOOP('',(#41468,#41469,#41470));
#6865=EDGE_LOOP('',(#41471,#41472,#41473));
#6866=EDGE_LOOP('',(#41474,#41475,#41476));
#6867=EDGE_LOOP('',(#41477,#41478,#41479));
#6868=EDGE_LOOP('',(#41480,#41481,#41482));
#6869=EDGE_LOOP('',(#41483,#41484,#41485));
#6870=EDGE_LOOP('',(#41486,#41487,#41488));
#6871=EDGE_LOOP('',(#41489,#41490,#41491));
#6872=EDGE_LOOP('',(#41492,#41493,#41494));
#6873=EDGE_LOOP('',(#41495,#41496,#41497));
#6874=EDGE_LOOP('',(#41498,#41499,#41500));
#6875=EDGE_LOOP('',(#41501,#41502,#41503));
#6876=EDGE_LOOP('',(#41504,#41505,#41506));
#6877=EDGE_LOOP('',(#41507,#41508,#41509));
#6878=EDGE_LOOP('',(#41510,#41511,#41512));
#6879=EDGE_LOOP('',(#41513,#41514,#41515));
#6880=EDGE_LOOP('',(#41516,#41517,#41518));
#6881=EDGE_LOOP('',(#41519,#41520,#41521));
#6882=EDGE_LOOP('',(#41522,#41523,#41524));
#6883=EDGE_LOOP('',(#41525,#41526,#41527));
#6884=EDGE_LOOP('',(#41528,#41529,#41530));
#6885=EDGE_LOOP('',(#41531,#41532,#41533));
#6886=EDGE_LOOP('',(#41534,#41535,#41536));
#6887=EDGE_LOOP('',(#41537,#41538,#41539));
#6888=EDGE_LOOP('',(#41540,#41541,#41542));
#6889=EDGE_LOOP('',(#41543,#41544,#41545));
#6890=EDGE_LOOP('',(#41546,#41547,#41548));
#6891=EDGE_LOOP('',(#41549,#41550,#41551));
#6892=EDGE_LOOP('',(#41552,#41553,#41554));
#6893=EDGE_LOOP('',(#41555,#41556,#41557));
#6894=EDGE_LOOP('',(#41558,#41559,#41560));
#6895=EDGE_LOOP('',(#41561,#41562,#41563));
#6896=EDGE_LOOP('',(#41564,#41565,#41566));
#6897=EDGE_LOOP('',(#41567,#41568,#41569));
#6898=EDGE_LOOP('',(#41570,#41571,#41572));
#6899=EDGE_LOOP('',(#41573,#41574,#41575));
#6900=EDGE_LOOP('',(#41576,#41577,#41578));
#6901=EDGE_LOOP('',(#41579,#41580,#41581));
#6902=EDGE_LOOP('',(#41582,#41583,#41584));
#6903=EDGE_LOOP('',(#41585,#41586,#41587));
#6904=EDGE_LOOP('',(#41588,#41589,#41590));
#6905=EDGE_LOOP('',(#41591,#41592,#41593));
#6906=EDGE_LOOP('',(#41594,#41595,#41596));
#6907=EDGE_LOOP('',(#41597,#41598,#41599));
#6908=EDGE_LOOP('',(#41600,#41601,#41602));
#6909=EDGE_LOOP('',(#41603,#41604,#41605));
#6910=EDGE_LOOP('',(#41606,#41607,#41608));
#6911=EDGE_LOOP('',(#41609,#41610,#41611));
#6912=EDGE_LOOP('',(#41612,#41613,#41614));
#6913=EDGE_LOOP('',(#41615,#41616,#41617));
#6914=EDGE_LOOP('',(#41618,#41619,#41620));
#6915=EDGE_LOOP('',(#41621,#41622,#41623));
#6916=EDGE_LOOP('',(#41624,#41625,#41626));
#6917=EDGE_LOOP('',(#41627,#41628,#41629));
#6918=EDGE_LOOP('',(#41630,#41631,#41632));
#6919=EDGE_LOOP('',(#41633,#41634,#41635));
#6920=EDGE_LOOP('',(#41636,#41637,#41638));
#6921=EDGE_LOOP('',(#41639,#41640,#41641));
#6922=EDGE_LOOP('',(#41642,#41643,#41644));
#6923=EDGE_LOOP('',(#41645,#41646,#41647));
#6924=EDGE_LOOP('',(#41648,#41649,#41650));
#6925=EDGE_LOOP('',(#41651,#41652,#41653));
#6926=EDGE_LOOP('',(#41654,#41655,#41656));
#6927=EDGE_LOOP('',(#41657,#41658,#41659));
#6928=EDGE_LOOP('',(#41660,#41661,#41662));
#6929=EDGE_LOOP('',(#41663,#41664,#41665));
#6930=EDGE_LOOP('',(#41666,#41667,#41668));
#6931=EDGE_LOOP('',(#41669,#41670,#41671));
#6932=EDGE_LOOP('',(#41672,#41673,#41674));
#6933=EDGE_LOOP('',(#41675,#41676,#41677));
#6934=EDGE_LOOP('',(#41678,#41679,#41680));
#6935=EDGE_LOOP('',(#41681,#41682,#41683));
#6936=EDGE_LOOP('',(#41684,#41685,#41686));
#6937=EDGE_LOOP('',(#41687,#41688,#41689));
#6938=EDGE_LOOP('',(#41690,#41691,#41692));
#6939=EDGE_LOOP('',(#41693,#41694,#41695));
#6940=EDGE_LOOP('',(#41696,#41697,#41698));
#6941=EDGE_LOOP('',(#41699,#41700,#41701));
#6942=EDGE_LOOP('',(#41702,#41703,#41704));
#6943=EDGE_LOOP('',(#41705,#41706,#41707));
#6944=EDGE_LOOP('',(#41708,#41709,#41710));
#6945=EDGE_LOOP('',(#41711,#41712,#41713));
#6946=EDGE_LOOP('',(#41714,#41715,#41716));
#6947=EDGE_LOOP('',(#41717,#41718,#41719));
#6948=EDGE_LOOP('',(#41720,#41721,#41722));
#6949=EDGE_LOOP('',(#41723,#41724,#41725));
#6950=EDGE_LOOP('',(#41726,#41727,#41728));
#6951=EDGE_LOOP('',(#41729,#41730,#41731));
#6952=EDGE_LOOP('',(#41732,#41733,#41734));
#6953=EDGE_LOOP('',(#41735,#41736,#41737));
#6954=EDGE_LOOP('',(#41738,#41739,#41740));
#6955=EDGE_LOOP('',(#41741,#41742,#41743));
#6956=EDGE_LOOP('',(#41744,#41745,#41746));
#6957=EDGE_LOOP('',(#41747,#41748,#41749));
#6958=EDGE_LOOP('',(#41750,#41751,#41752));
#6959=EDGE_LOOP('',(#41753,#41754,#41755));
#6960=EDGE_LOOP('',(#41756,#41757,#41758));
#6961=EDGE_LOOP('',(#41759,#41760,#41761));
#6962=EDGE_LOOP('',(#41762,#41763,#41764));
#6963=EDGE_LOOP('',(#41765,#41766,#41767));
#6964=EDGE_LOOP('',(#41768,#41769,#41770));
#6965=EDGE_LOOP('',(#41771,#41772,#41773));
#6966=EDGE_LOOP('',(#41774,#41775,#41776));
#6967=EDGE_LOOP('',(#41777,#41778,#41779));
#6968=EDGE_LOOP('',(#41780,#41781,#41782));
#6969=EDGE_LOOP('',(#41783,#41784,#41785));
#6970=EDGE_LOOP('',(#41786,#41787,#41788));
#6971=EDGE_LOOP('',(#41789,#41790,#41791));
#6972=EDGE_LOOP('',(#41792,#41793,#41794));
#6973=EDGE_LOOP('',(#41795,#41796,#41797));
#6974=EDGE_LOOP('',(#41798,#41799,#41800));
#6975=EDGE_LOOP('',(#41801,#41802,#41803));
#6976=EDGE_LOOP('',(#41804,#41805,#41806));
#6977=EDGE_LOOP('',(#41807,#41808,#41809));
#6978=EDGE_LOOP('',(#41810,#41811,#41812));
#6979=EDGE_LOOP('',(#41813,#41814,#41815));
#6980=EDGE_LOOP('',(#41816,#41817,#41818));
#6981=EDGE_LOOP('',(#41819,#41820,#41821));
#6982=EDGE_LOOP('',(#41822,#41823,#41824));
#6983=EDGE_LOOP('',(#41825,#41826,#41827));
#6984=EDGE_LOOP('',(#41828,#41829,#41830));
#6985=EDGE_LOOP('',(#41831,#41832,#41833));
#6986=EDGE_LOOP('',(#41834,#41835,#41836));
#6987=EDGE_LOOP('',(#41837,#41838,#41839));
#6988=EDGE_LOOP('',(#41840,#41841,#41842));
#6989=EDGE_LOOP('',(#41843,#41844,#41845));
#6990=EDGE_LOOP('',(#41846,#41847,#41848));
#6991=EDGE_LOOP('',(#41849,#41850,#41851));
#6992=EDGE_LOOP('',(#41852,#41853,#41854));
#6993=EDGE_LOOP('',(#41855,#41856,#41857));
#6994=EDGE_LOOP('',(#41858,#41859,#41860));
#6995=EDGE_LOOP('',(#41861,#41862,#41863));
#6996=EDGE_LOOP('',(#41864,#41865,#41866));
#6997=EDGE_LOOP('',(#41867,#41868,#41869));
#6998=EDGE_LOOP('',(#41870,#41871,#41872));
#6999=EDGE_LOOP('',(#41873,#41874,#41875));
#7000=EDGE_LOOP('',(#41876,#41877,#41878));
#7001=EDGE_LOOP('',(#41879,#41880,#41881));
#7002=EDGE_LOOP('',(#41882,#41883,#41884));
#7003=EDGE_LOOP('',(#41885,#41886,#41887));
#7004=EDGE_LOOP('',(#41888,#41889,#41890));
#7005=EDGE_LOOP('',(#41891,#41892,#41893));
#7006=EDGE_LOOP('',(#41894,#41895,#41896));
#7007=EDGE_LOOP('',(#41897,#41898,#41899));
#7008=EDGE_LOOP('',(#41900,#41901,#41902));
#7009=EDGE_LOOP('',(#41903,#41904,#41905));
#7010=EDGE_LOOP('',(#41906,#41907,#41908));
#7011=EDGE_LOOP('',(#41909,#41910,#41911));
#7012=EDGE_LOOP('',(#41912,#41913,#41914));
#7013=EDGE_LOOP('',(#41915,#41916,#41917));
#7014=EDGE_LOOP('',(#41918,#41919,#41920));
#7015=EDGE_LOOP('',(#41921,#41922,#41923));
#7016=EDGE_LOOP('',(#41924,#41925,#41926));
#7017=EDGE_LOOP('',(#41927,#41928,#41929));
#7018=EDGE_LOOP('',(#41930,#41931,#41932));
#7019=EDGE_LOOP('',(#41933,#41934,#41935));
#7020=EDGE_LOOP('',(#41936,#41937,#41938));
#7021=EDGE_LOOP('',(#41939,#41940,#41941));
#7022=EDGE_LOOP('',(#41942,#41943,#41944));
#7023=EDGE_LOOP('',(#41945,#41946,#41947));
#7024=EDGE_LOOP('',(#41948,#41949,#41950));
#7025=EDGE_LOOP('',(#41951,#41952,#41953));
#7026=EDGE_LOOP('',(#41954,#41955,#41956));
#7027=EDGE_LOOP('',(#41957,#41958,#41959));
#7028=EDGE_LOOP('',(#41960,#41961,#41962));
#7029=EDGE_LOOP('',(#41963,#41964,#41965));
#7030=EDGE_LOOP('',(#41966,#41967,#41968));
#7031=EDGE_LOOP('',(#41969,#41970,#41971));
#7032=EDGE_LOOP('',(#41972,#41973,#41974));
#7033=EDGE_LOOP('',(#41975,#41976,#41977));
#7034=EDGE_LOOP('',(#41978,#41979,#41980));
#7035=EDGE_LOOP('',(#41981,#41982,#41983));
#7036=EDGE_LOOP('',(#41984,#41985,#41986));
#7037=EDGE_LOOP('',(#41987,#41988,#41989));
#7038=EDGE_LOOP('',(#41990,#41991,#41992));
#7039=EDGE_LOOP('',(#41993,#41994,#41995));
#7040=EDGE_LOOP('',(#41996,#41997,#41998));
#7041=EDGE_LOOP('',(#41999,#42000,#42001));
#7042=EDGE_LOOP('',(#42002,#42003,#42004));
#7043=EDGE_LOOP('',(#42005,#42006,#42007));
#7044=EDGE_LOOP('',(#42008,#42009,#42010));
#7045=EDGE_LOOP('',(#42011,#42012,#42013));
#7046=EDGE_LOOP('',(#42014,#42015,#42016));
#7047=EDGE_LOOP('',(#42017,#42018,#42019));
#7048=EDGE_LOOP('',(#42020,#42021,#42022));
#7049=EDGE_LOOP('',(#42023,#42024,#42025));
#7050=EDGE_LOOP('',(#42026,#42027,#42028));
#7051=EDGE_LOOP('',(#42029,#42030,#42031));
#7052=EDGE_LOOP('',(#42032,#42033,#42034));
#7053=EDGE_LOOP('',(#42035,#42036,#42037));
#7054=EDGE_LOOP('',(#42038,#42039,#42040));
#7055=EDGE_LOOP('',(#42041,#42042,#42043));
#7056=EDGE_LOOP('',(#42044,#42045,#42046));
#7057=EDGE_LOOP('',(#42047,#42048,#42049));
#7058=EDGE_LOOP('',(#42050,#42051,#42052));
#7059=EDGE_LOOP('',(#42053,#42054,#42055));
#7060=EDGE_LOOP('',(#42056,#42057,#42058));
#7061=EDGE_LOOP('',(#42059,#42060,#42061));
#7062=EDGE_LOOP('',(#42062,#42063,#42064));
#7063=EDGE_LOOP('',(#42065,#42066,#42067));
#7064=EDGE_LOOP('',(#42068,#42069,#42070));
#7065=EDGE_LOOP('',(#42071,#42072,#42073));
#7066=EDGE_LOOP('',(#42074,#42075,#42076));
#7067=EDGE_LOOP('',(#42077,#42078,#42079));
#7068=EDGE_LOOP('',(#42080,#42081,#42082));
#7069=EDGE_LOOP('',(#42083,#42084,#42085));
#7070=EDGE_LOOP('',(#42086,#42087,#42088));
#7071=EDGE_LOOP('',(#42089,#42090,#42091));
#7072=EDGE_LOOP('',(#42092,#42093,#42094));
#7073=EDGE_LOOP('',(#42095,#42096,#42097));
#7074=EDGE_LOOP('',(#42098,#42099,#42100));
#7075=EDGE_LOOP('',(#42101,#42102,#42103));
#7076=EDGE_LOOP('',(#42104,#42105,#42106));
#7077=EDGE_LOOP('',(#42107,#42108,#42109));
#7078=EDGE_LOOP('',(#42110,#42111,#42112));
#7079=EDGE_LOOP('',(#42113,#42114,#42115));
#7080=EDGE_LOOP('',(#42116,#42117,#42118));
#7081=EDGE_LOOP('',(#42119,#42120,#42121));
#7082=EDGE_LOOP('',(#42122,#42123,#42124));
#7083=EDGE_LOOP('',(#42125,#42126,#42127));
#7084=EDGE_LOOP('',(#42128,#42129,#42130));
#7085=EDGE_LOOP('',(#42131,#42132,#42133));
#7086=EDGE_LOOP('',(#42134,#42135,#42136));
#7087=EDGE_LOOP('',(#42137,#42138,#42139));
#7088=EDGE_LOOP('',(#42140,#42141,#42142));
#7089=EDGE_LOOP('',(#42143,#42144,#42145));
#7090=EDGE_LOOP('',(#42146,#42147,#42148));
#7091=EDGE_LOOP('',(#42149,#42150,#42151));
#7092=EDGE_LOOP('',(#42152,#42153,#42154));
#7093=EDGE_LOOP('',(#42155,#42156,#42157));
#7094=EDGE_LOOP('',(#42158,#42159,#42160));
#7095=EDGE_LOOP('',(#42161,#42162,#42163));
#7096=EDGE_LOOP('',(#42164,#42165,#42166));
#7097=EDGE_LOOP('',(#42167,#42168,#42169));
#7098=EDGE_LOOP('',(#42170,#42171,#42172));
#7099=EDGE_LOOP('',(#42173,#42174,#42175));
#7100=EDGE_LOOP('',(#42176,#42177,#42178));
#7101=EDGE_LOOP('',(#42179,#42180,#42181));
#7102=EDGE_LOOP('',(#42182,#42183,#42184));
#7103=EDGE_LOOP('',(#42185,#42186,#42187));
#7104=EDGE_LOOP('',(#42188,#42189,#42190));
#7105=EDGE_LOOP('',(#42191,#42192,#42193));
#7106=EDGE_LOOP('',(#42194,#42195,#42196));
#7107=EDGE_LOOP('',(#42197,#42198,#42199));
#7108=EDGE_LOOP('',(#42200,#42201,#42202));
#7109=EDGE_LOOP('',(#42203,#42204,#42205));
#7110=EDGE_LOOP('',(#42206,#42207,#42208));
#7111=EDGE_LOOP('',(#42209,#42210,#42211));
#7112=EDGE_LOOP('',(#42212,#42213,#42214));
#7113=EDGE_LOOP('',(#42215,#42216,#42217));
#7114=EDGE_LOOP('',(#42218,#42219,#42220));
#7115=EDGE_LOOP('',(#42221,#42222,#42223));
#7116=EDGE_LOOP('',(#42224,#42225,#42226));
#7117=EDGE_LOOP('',(#42227,#42228,#42229));
#7118=EDGE_LOOP('',(#42230,#42231,#42232));
#7119=EDGE_LOOP('',(#42233,#42234,#42235));
#7120=EDGE_LOOP('',(#42236,#42237,#42238));
#7121=EDGE_LOOP('',(#42239,#42240,#42241));
#7122=EDGE_LOOP('',(#42242,#42243,#42244));
#7123=EDGE_LOOP('',(#42245,#42246,#42247));
#7124=EDGE_LOOP('',(#42248,#42249,#42250));
#7125=EDGE_LOOP('',(#42251,#42252,#42253));
#7126=EDGE_LOOP('',(#42254,#42255,#42256));
#7127=EDGE_LOOP('',(#42257,#42258,#42259));
#7128=EDGE_LOOP('',(#42260,#42261,#42262));
#7129=EDGE_LOOP('',(#42263,#42264,#42265));
#7130=EDGE_LOOP('',(#42266,#42267,#42268));
#7131=EDGE_LOOP('',(#42269,#42270,#42271));
#7132=EDGE_LOOP('',(#42272,#42273,#42274));
#7133=EDGE_LOOP('',(#42275,#42276,#42277));
#7134=EDGE_LOOP('',(#42278,#42279,#42280));
#7135=EDGE_LOOP('',(#42281,#42282,#42283));
#7136=EDGE_LOOP('',(#42284,#42285,#42286));
#7137=EDGE_LOOP('',(#42287,#42288,#42289));
#7138=EDGE_LOOP('',(#42290,#42291,#42292));
#7139=EDGE_LOOP('',(#42293,#42294,#42295));
#7140=EDGE_LOOP('',(#42296,#42297,#42298));
#7141=EDGE_LOOP('',(#42299,#42300,#42301));
#7142=EDGE_LOOP('',(#42302,#42303,#42304));
#7143=EDGE_LOOP('',(#42305,#42306,#42307));
#7144=EDGE_LOOP('',(#42308,#42309,#42310));
#7145=EDGE_LOOP('',(#42311,#42312,#42313));
#7146=EDGE_LOOP('',(#42314,#42315,#42316));
#7147=EDGE_LOOP('',(#42317,#42318,#42319));
#7148=EDGE_LOOP('',(#42320,#42321,#42322));
#7149=EDGE_LOOP('',(#42323,#42324,#42325));
#7150=EDGE_LOOP('',(#42326,#42327,#42328));
#7151=EDGE_LOOP('',(#42329,#42330,#42331));
#7152=EDGE_LOOP('',(#42332,#42333,#42334));
#7153=EDGE_LOOP('',(#42335,#42336,#42337));
#7154=EDGE_LOOP('',(#42338,#42339,#42340));
#7155=EDGE_LOOP('',(#42341,#42342,#42343));
#7156=EDGE_LOOP('',(#42344,#42345,#42346));
#7157=EDGE_LOOP('',(#42347,#42348,#42349));
#7158=EDGE_LOOP('',(#42350,#42351,#42352));
#7159=EDGE_LOOP('',(#42353,#42354,#42355));
#7160=EDGE_LOOP('',(#42356,#42357,#42358));
#7161=EDGE_LOOP('',(#42359,#42360,#42361));
#7162=EDGE_LOOP('',(#42362,#42363,#42364));
#7163=EDGE_LOOP('',(#42365,#42366,#42367));
#7164=EDGE_LOOP('',(#42368,#42369,#42370));
#7165=EDGE_LOOP('',(#42371,#42372,#42373));
#7166=EDGE_LOOP('',(#42374,#42375,#42376));
#7167=EDGE_LOOP('',(#42377,#42378,#42379));
#7168=EDGE_LOOP('',(#42380,#42381,#42382));
#7169=EDGE_LOOP('',(#42383,#42384,#42385));
#7170=EDGE_LOOP('',(#42386,#42387,#42388));
#7171=EDGE_LOOP('',(#42389,#42390,#42391));
#7172=EDGE_LOOP('',(#42392,#42393,#42394));
#7173=EDGE_LOOP('',(#42395,#42396,#42397));
#7174=EDGE_LOOP('',(#42398,#42399,#42400));
#7175=EDGE_LOOP('',(#42401,#42402,#42403));
#7176=EDGE_LOOP('',(#42404,#42405,#42406));
#7177=EDGE_LOOP('',(#42407,#42408,#42409));
#7178=EDGE_LOOP('',(#42410,#42411,#42412));
#7179=EDGE_LOOP('',(#42413,#42414,#42415));
#7180=EDGE_LOOP('',(#42416,#42417,#42418));
#7181=EDGE_LOOP('',(#42419,#42420,#42421));
#7182=EDGE_LOOP('',(#42422,#42423,#42424));
#7183=EDGE_LOOP('',(#42425,#42426,#42427));
#7184=EDGE_LOOP('',(#42428,#42429,#42430));
#7185=EDGE_LOOP('',(#42431,#42432,#42433));
#7186=EDGE_LOOP('',(#42434,#42435,#42436));
#7187=EDGE_LOOP('',(#42437,#42438,#42439));
#7188=EDGE_LOOP('',(#42440,#42441,#42442));
#7189=EDGE_LOOP('',(#42443,#42444,#42445));
#7190=EDGE_LOOP('',(#42446,#42447,#42448));
#7191=EDGE_LOOP('',(#42449,#42450,#42451));
#7192=EDGE_LOOP('',(#42452,#42453,#42454));
#7193=EDGE_LOOP('',(#42455,#42456,#42457));
#7194=EDGE_LOOP('',(#42458,#42459,#42460));
#7195=EDGE_LOOP('',(#42461,#42462,#42463));
#7196=EDGE_LOOP('',(#42464,#42465,#42466));
#7197=EDGE_LOOP('',(#42467,#42468,#42469));
#7198=EDGE_LOOP('',(#42470,#42471,#42472));
#7199=EDGE_LOOP('',(#42473,#42474,#42475));
#7200=EDGE_LOOP('',(#42476,#42477,#42478));
#7201=EDGE_LOOP('',(#42479,#42480,#42481));
#7202=EDGE_LOOP('',(#42482,#42483,#42484));
#7203=EDGE_LOOP('',(#42485,#42486,#42487));
#7204=EDGE_LOOP('',(#42488,#42489,#42490));
#7205=EDGE_LOOP('',(#42491,#42492,#42493));
#7206=EDGE_LOOP('',(#42494,#42495,#42496));
#7207=EDGE_LOOP('',(#42497,#42498,#42499));
#7208=EDGE_LOOP('',(#42500,#42501,#42502));
#7209=EDGE_LOOP('',(#42503,#42504,#42505));
#7210=EDGE_LOOP('',(#42506,#42507,#42508));
#7211=EDGE_LOOP('',(#42509,#42510,#42511));
#7212=EDGE_LOOP('',(#42512,#42513,#42514));
#7213=EDGE_LOOP('',(#42515,#42516,#42517));
#7214=EDGE_LOOP('',(#42518,#42519,#42520));
#7215=EDGE_LOOP('',(#42521,#42522,#42523));
#7216=EDGE_LOOP('',(#42524,#42525,#42526));
#7217=EDGE_LOOP('',(#42527,#42528,#42529));
#7218=EDGE_LOOP('',(#42530,#42531,#42532));
#7219=EDGE_LOOP('',(#42533,#42534,#42535));
#7220=EDGE_LOOP('',(#42536,#42537,#42538));
#7221=EDGE_LOOP('',(#42539,#42540,#42541));
#7222=EDGE_LOOP('',(#42542,#42543,#42544));
#7223=EDGE_LOOP('',(#42545,#42546,#42547));
#7224=EDGE_LOOP('',(#42548,#42549,#42550));
#7225=EDGE_LOOP('',(#42551,#42552,#42553));
#7226=EDGE_LOOP('',(#42554,#42555,#42556));
#7227=EDGE_LOOP('',(#42557,#42558,#42559));
#7228=EDGE_LOOP('',(#42560,#42561,#42562));
#7229=EDGE_LOOP('',(#42563,#42564,#42565));
#7230=EDGE_LOOP('',(#42566,#42567,#42568));
#7231=EDGE_LOOP('',(#42569,#42570,#42571));
#7232=EDGE_LOOP('',(#42572,#42573,#42574));
#7233=EDGE_LOOP('',(#42575,#42576,#42577));
#7234=EDGE_LOOP('',(#42578,#42579,#42580));
#7235=EDGE_LOOP('',(#42581,#42582,#42583));
#7236=EDGE_LOOP('',(#42584,#42585,#42586));
#7237=EDGE_LOOP('',(#42587,#42588,#42589));
#7238=EDGE_LOOP('',(#42590,#42591,#42592));
#7239=EDGE_LOOP('',(#42593,#42594,#42595));
#7240=EDGE_LOOP('',(#42596,#42597,#42598));
#7241=EDGE_LOOP('',(#42599,#42600,#42601));
#7242=EDGE_LOOP('',(#42602,#42603,#42604));
#7243=EDGE_LOOP('',(#42605,#42606,#42607));
#7244=EDGE_LOOP('',(#42608,#42609,#42610));
#7245=EDGE_LOOP('',(#42611,#42612,#42613));
#7246=EDGE_LOOP('',(#42614,#42615,#42616));
#7247=EDGE_LOOP('',(#42617,#42618,#42619));
#7248=EDGE_LOOP('',(#42620,#42621,#42622));
#7249=EDGE_LOOP('',(#42623,#42624,#42625));
#7250=EDGE_LOOP('',(#42626,#42627,#42628));
#7251=EDGE_LOOP('',(#42629,#42630,#42631));
#7252=EDGE_LOOP('',(#42632,#42633,#42634));
#7253=EDGE_LOOP('',(#42635,#42636,#42637));
#7254=EDGE_LOOP('',(#42638,#42639,#42640));
#7255=EDGE_LOOP('',(#42641,#42642,#42643));
#7256=EDGE_LOOP('',(#42644,#42645,#42646));
#7257=EDGE_LOOP('',(#42647,#42648,#42649));
#7258=EDGE_LOOP('',(#42650,#42651,#42652));
#7259=EDGE_LOOP('',(#42653,#42654,#42655));
#7260=EDGE_LOOP('',(#42656,#42657,#42658));
#7261=EDGE_LOOP('',(#42659,#42660,#42661));
#7262=EDGE_LOOP('',(#42662,#42663,#42664));
#7263=EDGE_LOOP('',(#42665,#42666,#42667));
#7264=EDGE_LOOP('',(#42668,#42669,#42670));
#7265=EDGE_LOOP('',(#42671,#42672,#42673));
#7266=EDGE_LOOP('',(#42674,#42675,#42676));
#7267=EDGE_LOOP('',(#42677,#42678,#42679));
#7268=EDGE_LOOP('',(#42680,#42681,#42682));
#7269=EDGE_LOOP('',(#42683,#42684,#42685));
#7270=EDGE_LOOP('',(#42686,#42687,#42688));
#7271=EDGE_LOOP('',(#42689,#42690,#42691));
#7272=EDGE_LOOP('',(#42692,#42693,#42694));
#7273=EDGE_LOOP('',(#42695,#42696,#42697));
#7274=EDGE_LOOP('',(#42698,#42699,#42700));
#7275=EDGE_LOOP('',(#42701,#42702,#42703));
#7276=EDGE_LOOP('',(#42704,#42705,#42706));
#7277=EDGE_LOOP('',(#42707,#42708,#42709));
#7278=EDGE_LOOP('',(#42710,#42711,#42712));
#7279=EDGE_LOOP('',(#42713,#42714,#42715));
#7280=EDGE_LOOP('',(#42716,#42717,#42718));
#7281=EDGE_LOOP('',(#42719,#42720,#42721));
#7282=EDGE_LOOP('',(#42722,#42723,#42724));
#7283=EDGE_LOOP('',(#42725,#42726,#42727));
#7284=EDGE_LOOP('',(#42728,#42729,#42730));
#7285=EDGE_LOOP('',(#42731,#42732,#42733));
#7286=EDGE_LOOP('',(#42734,#42735,#42736));
#7287=EDGE_LOOP('',(#42737,#42738,#42739));
#7288=EDGE_LOOP('',(#42740,#42741,#42742));
#7289=EDGE_LOOP('',(#42743,#42744,#42745));
#7290=EDGE_LOOP('',(#42746,#42747,#42748));
#7291=EDGE_LOOP('',(#42749,#42750,#42751));
#7292=EDGE_LOOP('',(#42752,#42753,#42754));
#7293=EDGE_LOOP('',(#42755,#42756,#42757));
#7294=EDGE_LOOP('',(#42758,#42759,#42760));
#7295=EDGE_LOOP('',(#42761,#42762,#42763));
#7296=EDGE_LOOP('',(#42764,#42765,#42766));
#7297=EDGE_LOOP('',(#42767,#42768,#42769));
#7298=EDGE_LOOP('',(#42770,#42771,#42772));
#7299=EDGE_LOOP('',(#42773,#42774,#42775));
#7300=EDGE_LOOP('',(#42776,#42777,#42778));
#7301=EDGE_LOOP('',(#42779,#42780,#42781));
#7302=EDGE_LOOP('',(#42782,#42783,#42784));
#7303=EDGE_LOOP('',(#42785,#42786,#42787));
#7304=EDGE_LOOP('',(#42788,#42789,#42790));
#7305=EDGE_LOOP('',(#42791,#42792,#42793));
#7306=EDGE_LOOP('',(#42794,#42795,#42796));
#7307=EDGE_LOOP('',(#42797,#42798,#42799));
#7308=EDGE_LOOP('',(#42800,#42801,#42802));
#7309=EDGE_LOOP('',(#42803,#42804,#42805));
#7310=EDGE_LOOP('',(#42806,#42807,#42808));
#7311=EDGE_LOOP('',(#42809,#42810,#42811));
#7312=EDGE_LOOP('',(#42812,#42813,#42814));
#7313=EDGE_LOOP('',(#42815,#42816,#42817));
#7314=EDGE_LOOP('',(#42818,#42819,#42820));
#7315=EDGE_LOOP('',(#42821,#42822,#42823));
#7316=EDGE_LOOP('',(#42824,#42825,#42826));
#7317=EDGE_LOOP('',(#42827,#42828,#42829));
#7318=EDGE_LOOP('',(#42830,#42831,#42832));
#7319=EDGE_LOOP('',(#42833,#42834,#42835));
#7320=EDGE_LOOP('',(#42836,#42837,#42838));
#7321=EDGE_LOOP('',(#42839,#42840,#42841));
#7322=EDGE_LOOP('',(#42842,#42843,#42844));
#7323=EDGE_LOOP('',(#42845,#42846,#42847));
#7324=EDGE_LOOP('',(#42848,#42849,#42850));
#7325=EDGE_LOOP('',(#42851,#42852,#42853));
#7326=EDGE_LOOP('',(#42854,#42855,#42856));
#7327=EDGE_LOOP('',(#42857,#42858,#42859));
#7328=EDGE_LOOP('',(#42860,#42861,#42862));
#7329=EDGE_LOOP('',(#42863,#42864,#42865));
#7330=EDGE_LOOP('',(#42866,#42867,#42868));
#7331=EDGE_LOOP('',(#42869,#42870,#42871));
#7332=EDGE_LOOP('',(#42872,#42873,#42874));
#7333=EDGE_LOOP('',(#42875,#42876,#42877));
#7334=EDGE_LOOP('',(#42878,#42879,#42880));
#7335=EDGE_LOOP('',(#42881,#42882,#42883));
#7336=EDGE_LOOP('',(#42884,#42885,#42886));
#7337=EDGE_LOOP('',(#42887,#42888,#42889));
#7338=EDGE_LOOP('',(#42890,#42891,#42892));
#7339=EDGE_LOOP('',(#42893,#42894,#42895));
#7340=EDGE_LOOP('',(#42896,#42897,#42898));
#7341=EDGE_LOOP('',(#42899,#42900,#42901));
#7342=EDGE_LOOP('',(#42902,#42903,#42904));
#7343=EDGE_LOOP('',(#42905,#42906,#42907));
#7344=EDGE_LOOP('',(#42908,#42909,#42910));
#7345=EDGE_LOOP('',(#42911,#42912,#42913));
#7346=EDGE_LOOP('',(#42914,#42915,#42916));
#7347=EDGE_LOOP('',(#42917,#42918,#42919));
#7348=EDGE_LOOP('',(#42920,#42921,#42922));
#7349=EDGE_LOOP('',(#42923,#42924,#42925));
#7350=EDGE_LOOP('',(#42926,#42927,#42928));
#7351=EDGE_LOOP('',(#42929,#42930,#42931));
#7352=EDGE_LOOP('',(#42932,#42933,#42934));
#7353=EDGE_LOOP('',(#42935,#42936,#42937));
#7354=EDGE_LOOP('',(#42938,#42939,#42940));
#7355=EDGE_LOOP('',(#42941,#42942,#42943));
#7356=EDGE_LOOP('',(#42944,#42945,#42946));
#7357=EDGE_LOOP('',(#42947,#42948,#42949));
#7358=EDGE_LOOP('',(#42950,#42951,#42952));
#7359=EDGE_LOOP('',(#42953,#42954,#42955));
#7360=EDGE_LOOP('',(#42956,#42957,#42958));
#7361=EDGE_LOOP('',(#42959,#42960,#42961));
#7362=EDGE_LOOP('',(#42962,#42963,#42964));
#7363=EDGE_LOOP('',(#42965,#42966,#42967));
#7364=EDGE_LOOP('',(#42968,#42969,#42970));
#7365=EDGE_LOOP('',(#42971,#42972,#42973));
#7366=EDGE_LOOP('',(#42974,#42975,#42976));
#7367=EDGE_LOOP('',(#42977,#42978,#42979));
#7368=EDGE_LOOP('',(#42980,#42981,#42982));
#7369=EDGE_LOOP('',(#42983,#42984,#42985));
#7370=EDGE_LOOP('',(#42986,#42987,#42988));
#7371=EDGE_LOOP('',(#42989,#42990,#42991));
#7372=EDGE_LOOP('',(#42992,#42993,#42994));
#7373=EDGE_LOOP('',(#42995,#42996,#42997));
#7374=EDGE_LOOP('',(#42998,#42999,#43000));
#7375=EDGE_LOOP('',(#43001,#43002,#43003));
#7376=EDGE_LOOP('',(#43004,#43005,#43006));
#7377=EDGE_LOOP('',(#43007,#43008,#43009));
#7378=EDGE_LOOP('',(#43010,#43011,#43012));
#7379=EDGE_LOOP('',(#43013,#43014,#43015));
#7380=EDGE_LOOP('',(#43016,#43017,#43018));
#7381=EDGE_LOOP('',(#43019,#43020,#43021));
#7382=EDGE_LOOP('',(#43022,#43023,#43024));
#7383=EDGE_LOOP('',(#43025,#43026,#43027));
#7384=EDGE_LOOP('',(#43028,#43029,#43030));
#7385=EDGE_LOOP('',(#43031,#43032,#43033));
#7386=EDGE_LOOP('',(#43034,#43035,#43036));
#7387=EDGE_LOOP('',(#43037,#43038,#43039));
#7388=EDGE_LOOP('',(#43040,#43041,#43042));
#7389=EDGE_LOOP('',(#43043,#43044,#43045));
#7390=EDGE_LOOP('',(#43046,#43047,#43048));
#7391=EDGE_LOOP('',(#43049,#43050,#43051));
#7392=EDGE_LOOP('',(#43052,#43053,#43054));
#7393=EDGE_LOOP('',(#43055,#43056,#43057));
#7394=EDGE_LOOP('',(#43058,#43059,#43060));
#7395=EDGE_LOOP('',(#43061,#43062,#43063));
#7396=EDGE_LOOP('',(#43064,#43065,#43066));
#7397=EDGE_LOOP('',(#43067,#43068,#43069));
#7398=EDGE_LOOP('',(#43070,#43071,#43072));
#7399=EDGE_LOOP('',(#43073,#43074,#43075));
#7400=EDGE_LOOP('',(#43076,#43077,#43078));
#7401=EDGE_LOOP('',(#43079,#43080,#43081));
#7402=EDGE_LOOP('',(#43082,#43083,#43084));
#7403=EDGE_LOOP('',(#43085,#43086,#43087));
#7404=EDGE_LOOP('',(#43088,#43089,#43090));
#7405=EDGE_LOOP('',(#43091,#43092,#43093));
#7406=EDGE_LOOP('',(#43094,#43095,#43096));
#7407=EDGE_LOOP('',(#43097,#43098,#43099));
#7408=EDGE_LOOP('',(#43100,#43101,#43102));
#7409=EDGE_LOOP('',(#43103,#43104,#43105));
#7410=EDGE_LOOP('',(#43106,#43107,#43108));
#7411=EDGE_LOOP('',(#43109,#43110,#43111));
#7412=EDGE_LOOP('',(#43112,#43113,#43114));
#7413=EDGE_LOOP('',(#43115,#43116,#43117));
#7414=EDGE_LOOP('',(#43118,#43119,#43120));
#7415=EDGE_LOOP('',(#43121,#43122,#43123));
#7416=EDGE_LOOP('',(#43124,#43125,#43126));
#7417=EDGE_LOOP('',(#43127,#43128,#43129));
#7418=EDGE_LOOP('',(#43130,#43131,#43132));
#7419=EDGE_LOOP('',(#43133,#43134,#43135));
#7420=EDGE_LOOP('',(#43136,#43137,#43138));
#7421=EDGE_LOOP('',(#43139,#43140,#43141));
#7422=EDGE_LOOP('',(#43142,#43143,#43144));
#7423=EDGE_LOOP('',(#43145,#43146,#43147));
#7424=EDGE_LOOP('',(#43148,#43149,#43150));
#7425=EDGE_LOOP('',(#43151,#43152,#43153));
#7426=EDGE_LOOP('',(#43154,#43155,#43156));
#7427=EDGE_LOOP('',(#43157,#43158,#43159));
#7428=EDGE_LOOP('',(#43160,#43161,#43162));
#7429=EDGE_LOOP('',(#43163,#43164,#43165));
#7430=EDGE_LOOP('',(#43166,#43167,#43168));
#7431=EDGE_LOOP('',(#43169,#43170,#43171));
#7432=EDGE_LOOP('',(#43172,#43173,#43174));
#7433=EDGE_LOOP('',(#43175,#43176,#43177));
#7434=EDGE_LOOP('',(#43178,#43179,#43180));
#7435=EDGE_LOOP('',(#43181,#43182,#43183));
#7436=EDGE_LOOP('',(#43184,#43185,#43186));
#7437=EDGE_LOOP('',(#43187,#43188,#43189));
#7438=EDGE_LOOP('',(#43190,#43191,#43192));
#7439=EDGE_LOOP('',(#43193,#43194,#43195));
#7440=EDGE_LOOP('',(#43196,#43197,#43198));
#7441=EDGE_LOOP('',(#43199,#43200,#43201));
#7442=EDGE_LOOP('',(#43202,#43203,#43204));
#7443=EDGE_LOOP('',(#43205,#43206,#43207));
#7444=EDGE_LOOP('',(#43208,#43209,#43210));
#7445=EDGE_LOOP('',(#43211,#43212,#43213));
#7446=EDGE_LOOP('',(#43214,#43215,#43216));
#7447=EDGE_LOOP('',(#43217,#43218,#43219));
#7448=EDGE_LOOP('',(#43220,#43221,#43222));
#7449=EDGE_LOOP('',(#43223,#43224,#43225));
#7450=EDGE_LOOP('',(#43226,#43227,#43228));
#7451=EDGE_LOOP('',(#43229,#43230,#43231));
#7452=EDGE_LOOP('',(#43232,#43233,#43234));
#7453=EDGE_LOOP('',(#43235,#43236,#43237));
#7454=EDGE_LOOP('',(#43238,#43239,#43240));
#7455=EDGE_LOOP('',(#43241,#43242,#43243));
#7456=EDGE_LOOP('',(#43244,#43245,#43246));
#7457=EDGE_LOOP('',(#43247,#43248,#43249));
#7458=EDGE_LOOP('',(#43250,#43251,#43252));
#7459=EDGE_LOOP('',(#43253,#43254,#43255));
#7460=EDGE_LOOP('',(#43256,#43257,#43258));
#7461=EDGE_LOOP('',(#43259,#43260,#43261));
#7462=EDGE_LOOP('',(#43262,#43263,#43264));
#7463=EDGE_LOOP('',(#43265,#43266,#43267));
#7464=EDGE_LOOP('',(#43268,#43269,#43270));
#7465=EDGE_LOOP('',(#43271,#43272,#43273));
#7466=EDGE_LOOP('',(#43274,#43275,#43276));
#7467=EDGE_LOOP('',(#43277,#43278,#43279));
#7468=EDGE_LOOP('',(#43280,#43281,#43282));
#7469=EDGE_LOOP('',(#43283,#43284,#43285));
#7470=EDGE_LOOP('',(#43286,#43287,#43288));
#7471=EDGE_LOOP('',(#43289,#43290,#43291));
#7472=EDGE_LOOP('',(#43292,#43293,#43294));
#7473=EDGE_LOOP('',(#43295,#43296,#43297));
#7474=EDGE_LOOP('',(#43298,#43299,#43300));
#7475=EDGE_LOOP('',(#43301,#43302,#43303));
#7476=EDGE_LOOP('',(#43304,#43305,#43306));
#7477=EDGE_LOOP('',(#43307,#43308,#43309));
#7478=EDGE_LOOP('',(#43310,#43311,#43312));
#7479=EDGE_LOOP('',(#43313,#43314,#43315));
#7480=EDGE_LOOP('',(#43316,#43317,#43318));
#7481=EDGE_LOOP('',(#43319,#43320,#43321));
#7482=EDGE_LOOP('',(#43322,#43323,#43324));
#7483=EDGE_LOOP('',(#43325,#43326,#43327));
#7484=EDGE_LOOP('',(#43328,#43329,#43330));
#7485=EDGE_LOOP('',(#43331,#43332,#43333));
#7486=EDGE_LOOP('',(#43334,#43335,#43336));
#7487=EDGE_LOOP('',(#43337,#43338,#43339));
#7488=EDGE_LOOP('',(#43340,#43341,#43342));
#7489=EDGE_LOOP('',(#43343,#43344,#43345));
#7490=EDGE_LOOP('',(#43346,#43347,#43348));
#7491=EDGE_LOOP('',(#43349,#43350,#43351));
#7492=EDGE_LOOP('',(#43352,#43353,#43354));
#7493=EDGE_LOOP('',(#43355,#43356,#43357));
#7494=EDGE_LOOP('',(#43358,#43359,#43360));
#7495=EDGE_LOOP('',(#43361,#43362,#43363));
#7496=EDGE_LOOP('',(#43364,#43365,#43366));
#7497=EDGE_LOOP('',(#43367,#43368,#43369));
#7498=EDGE_LOOP('',(#43370,#43371,#43372));
#7499=EDGE_LOOP('',(#43373,#43374,#43375));
#7500=EDGE_LOOP('',(#43376,#43377,#43378));
#7501=EDGE_LOOP('',(#43379,#43380,#43381));
#7502=EDGE_LOOP('',(#43382,#43383,#43384));
#7503=EDGE_LOOP('',(#43385,#43386,#43387));
#7504=EDGE_LOOP('',(#43388,#43389,#43390));
#7505=EDGE_LOOP('',(#43391,#43392,#43393));
#7506=EDGE_LOOP('',(#43394,#43395,#43396));
#7507=EDGE_LOOP('',(#43397,#43398,#43399));
#7508=EDGE_LOOP('',(#43400,#43401,#43402));
#7509=EDGE_LOOP('',(#43403,#43404,#43405));
#7510=EDGE_LOOP('',(#43406,#43407,#43408));
#7511=EDGE_LOOP('',(#43409,#43410,#43411));
#7512=EDGE_LOOP('',(#43412,#43413,#43414));
#7513=EDGE_LOOP('',(#43415,#43416,#43417));
#7514=EDGE_LOOP('',(#43418,#43419,#43420));
#7515=EDGE_LOOP('',(#43421,#43422,#43423));
#7516=EDGE_LOOP('',(#43424,#43425,#43426));
#7517=EDGE_LOOP('',(#43427,#43428,#43429));
#7518=EDGE_LOOP('',(#43430,#43431,#43432));
#7519=EDGE_LOOP('',(#43433,#43434,#43435));
#7520=EDGE_LOOP('',(#43436,#43437,#43438));
#7521=EDGE_LOOP('',(#43439,#43440,#43441));
#7522=EDGE_LOOP('',(#43442,#43443,#43444));
#7523=EDGE_LOOP('',(#43445,#43446,#43447));
#7524=EDGE_LOOP('',(#43448,#43449,#43450));
#7525=EDGE_LOOP('',(#43451,#43452,#43453));
#7526=EDGE_LOOP('',(#43454,#43455,#43456));
#7527=EDGE_LOOP('',(#43457,#43458,#43459));
#7528=EDGE_LOOP('',(#43460,#43461,#43462));
#7529=EDGE_LOOP('',(#43463,#43464,#43465));
#7530=EDGE_LOOP('',(#43466,#43467,#43468));
#7531=EDGE_LOOP('',(#43469,#43470,#43471));
#7532=EDGE_LOOP('',(#43472,#43473,#43474));
#7533=EDGE_LOOP('',(#43475,#43476,#43477));
#7534=EDGE_LOOP('',(#43478,#43479,#43480));
#7535=EDGE_LOOP('',(#43481,#43482,#43483));
#7536=EDGE_LOOP('',(#43484,#43485,#43486));
#7537=EDGE_LOOP('',(#43487,#43488,#43489));
#7538=EDGE_LOOP('',(#43490,#43491,#43492));
#7539=EDGE_LOOP('',(#43493,#43494,#43495));
#7540=EDGE_LOOP('',(#43496,#43497,#43498));
#7541=EDGE_LOOP('',(#43499,#43500,#43501));
#7542=EDGE_LOOP('',(#43502,#43503,#43504));
#7543=EDGE_LOOP('',(#43505,#43506,#43507));
#7544=EDGE_LOOP('',(#43508,#43509,#43510));
#7545=EDGE_LOOP('',(#43511,#43512,#43513));
#7546=EDGE_LOOP('',(#43514,#43515,#43516));
#7547=EDGE_LOOP('',(#43517,#43518,#43519));
#7548=EDGE_LOOP('',(#43520,#43521,#43522));
#7549=EDGE_LOOP('',(#43523,#43524,#43525));
#7550=EDGE_LOOP('',(#43526,#43527,#43528));
#7551=EDGE_LOOP('',(#43529,#43530,#43531));
#7552=EDGE_LOOP('',(#43532,#43533,#43534));
#7553=EDGE_LOOP('',(#43535,#43536,#43537));
#7554=EDGE_LOOP('',(#43538,#43539,#43540));
#7555=EDGE_LOOP('',(#43541,#43542,#43543));
#7556=EDGE_LOOP('',(#43544,#43545,#43546));
#7557=EDGE_LOOP('',(#43547,#43548,#43549));
#7558=EDGE_LOOP('',(#43550,#43551,#43552));
#7559=EDGE_LOOP('',(#43553,#43554,#43555));
#7560=EDGE_LOOP('',(#43556,#43557,#43558));
#7561=EDGE_LOOP('',(#43559,#43560,#43561));
#7562=EDGE_LOOP('',(#43562,#43563,#43564));
#7563=EDGE_LOOP('',(#43565,#43566,#43567));
#7564=EDGE_LOOP('',(#43568,#43569,#43570));
#7565=EDGE_LOOP('',(#43571,#43572,#43573));
#7566=EDGE_LOOP('',(#43574,#43575,#43576));
#7567=EDGE_LOOP('',(#43577,#43578,#43579));
#7568=EDGE_LOOP('',(#43580,#43581,#43582));
#7569=EDGE_LOOP('',(#43583,#43584,#43585));
#7570=EDGE_LOOP('',(#43586,#43587,#43588));
#7571=EDGE_LOOP('',(#43589,#43590,#43591));
#7572=EDGE_LOOP('',(#43592,#43593,#43594));
#7573=EDGE_LOOP('',(#43595,#43596,#43597));
#7574=EDGE_LOOP('',(#43598,#43599,#43600));
#7575=EDGE_LOOP('',(#43601,#43602,#43603));
#7576=EDGE_LOOP('',(#43604,#43605,#43606));
#7577=EDGE_LOOP('',(#43607,#43608,#43609));
#7578=EDGE_LOOP('',(#43610,#43611,#43612));
#7579=EDGE_LOOP('',(#43613,#43614,#43615));
#7580=EDGE_LOOP('',(#43616,#43617,#43618));
#7581=EDGE_LOOP('',(#43619,#43620,#43621));
#7582=EDGE_LOOP('',(#43622,#43623,#43624));
#7583=EDGE_LOOP('',(#43625,#43626,#43627));
#7584=EDGE_LOOP('',(#43628,#43629,#43630));
#7585=EDGE_LOOP('',(#43631,#43632,#43633));
#7586=EDGE_LOOP('',(#43634,#43635,#43636));
#7587=EDGE_LOOP('',(#43637,#43638,#43639));
#7588=EDGE_LOOP('',(#43640,#43641,#43642));
#7589=EDGE_LOOP('',(#43643,#43644,#43645));
#7590=EDGE_LOOP('',(#43646,#43647,#43648));
#7591=EDGE_LOOP('',(#43649,#43650,#43651));
#7592=EDGE_LOOP('',(#43652,#43653,#43654));
#7593=EDGE_LOOP('',(#43655,#43656,#43657));
#7594=EDGE_LOOP('',(#43658,#43659,#43660));
#7595=EDGE_LOOP('',(#43661,#43662,#43663));
#7596=EDGE_LOOP('',(#43664,#43665,#43666));
#7597=EDGE_LOOP('',(#43667,#43668,#43669));
#7598=EDGE_LOOP('',(#43670,#43671,#43672));
#7599=EDGE_LOOP('',(#43673,#43674,#43675));
#7600=EDGE_LOOP('',(#43676,#43677,#43678));
#7601=EDGE_LOOP('',(#43679,#43680,#43681));
#7602=EDGE_LOOP('',(#43682,#43683,#43684));
#7603=EDGE_LOOP('',(#43685,#43686,#43687));
#7604=EDGE_LOOP('',(#43688,#43689,#43690));
#7605=EDGE_LOOP('',(#43691,#43692,#43693));
#7606=EDGE_LOOP('',(#43694,#43695,#43696));
#7607=EDGE_LOOP('',(#43697,#43698,#43699));
#7608=EDGE_LOOP('',(#43700,#43701,#43702));
#7609=EDGE_LOOP('',(#43703,#43704,#43705));
#7610=EDGE_LOOP('',(#43706,#43707,#43708));
#7611=EDGE_LOOP('',(#43709,#43710,#43711));
#7612=EDGE_LOOP('',(#43712,#43713,#43714));
#7613=EDGE_LOOP('',(#43715,#43716,#43717));
#7614=EDGE_LOOP('',(#43718,#43719,#43720));
#7615=EDGE_LOOP('',(#43721,#43722,#43723));
#7616=EDGE_LOOP('',(#43724,#43725,#43726));
#7617=EDGE_LOOP('',(#43727,#43728,#43729));
#7618=EDGE_LOOP('',(#43730,#43731,#43732));
#7619=EDGE_LOOP('',(#43733,#43734,#43735));
#7620=EDGE_LOOP('',(#43736,#43737,#43738));
#7621=EDGE_LOOP('',(#43739,#43740,#43741));
#7622=EDGE_LOOP('',(#43742,#43743,#43744));
#7623=EDGE_LOOP('',(#43745,#43746,#43747));
#7624=EDGE_LOOP('',(#43748,#43749,#43750));
#7625=EDGE_LOOP('',(#43751,#43752,#43753));
#7626=EDGE_LOOP('',(#43754,#43755,#43756));
#7627=EDGE_LOOP('',(#43757,#43758,#43759));
#7628=EDGE_LOOP('',(#43760,#43761,#43762));
#7629=EDGE_LOOP('',(#43763,#43764,#43765,#43766));
#7630=EDGE_LOOP('',(#43767,#43768,#43769));
#7631=EDGE_LOOP('',(#43770,#43771,#43772));
#7632=EDGE_LOOP('',(#43773,#43774,#43775));
#7633=EDGE_LOOP('',(#43776,#43777,#43778));
#7634=EDGE_LOOP('',(#43779,#43780,#43781));
#7635=EDGE_LOOP('',(#43782,#43783,#43784));
#7636=EDGE_LOOP('',(#43785,#43786,#43787));
#7637=EDGE_LOOP('',(#43788,#43789,#43790));
#7638=EDGE_LOOP('',(#43791,#43792,#43793));
#7639=EDGE_LOOP('',(#43794,#43795,#43796));
#7640=EDGE_LOOP('',(#43797,#43798,#43799));
#7641=EDGE_LOOP('',(#43800,#43801,#43802));
#7642=EDGE_LOOP('',(#43803,#43804,#43805));
#7643=EDGE_LOOP('',(#43806,#43807,#43808));
#7644=EDGE_LOOP('',(#43809,#43810,#43811));
#7645=EDGE_LOOP('',(#43812,#43813,#43814));
#7646=EDGE_LOOP('',(#43815,#43816,#43817));
#7647=EDGE_LOOP('',(#43818,#43819,#43820));
#7648=EDGE_LOOP('',(#43821,#43822,#43823));
#7649=EDGE_LOOP('',(#43824,#43825,#43826));
#7650=EDGE_LOOP('',(#43827,#43828,#43829));
#7651=EDGE_LOOP('',(#43830,#43831,#43832));
#7652=EDGE_LOOP('',(#43833,#43834,#43835));
#7653=EDGE_LOOP('',(#43836,#43837,#43838));
#7654=EDGE_LOOP('',(#43839,#43840,#43841));
#7655=EDGE_LOOP('',(#43842,#43843,#43844));
#7656=EDGE_LOOP('',(#43845,#43846,#43847));
#7657=EDGE_LOOP('',(#43848,#43849,#43850));
#7658=EDGE_LOOP('',(#43851,#43852,#43853));
#7659=EDGE_LOOP('',(#43854,#43855,#43856));
#7660=EDGE_LOOP('',(#43857,#43858,#43859));
#7661=EDGE_LOOP('',(#43860,#43861,#43862));
#7662=EDGE_LOOP('',(#43863,#43864,#43865));
#7663=EDGE_LOOP('',(#43866,#43867,#43868));
#7664=EDGE_LOOP('',(#43869,#43870,#43871));
#7665=EDGE_LOOP('',(#43872,#43873,#43874));
#7666=EDGE_LOOP('',(#43875,#43876,#43877));
#7667=EDGE_LOOP('',(#43878,#43879,#43880));
#7668=EDGE_LOOP('',(#43881,#43882,#43883));
#7669=EDGE_LOOP('',(#43884,#43885,#43886));
#7670=EDGE_LOOP('',(#43887,#43888,#43889));
#7671=EDGE_LOOP('',(#43890,#43891,#43892));
#7672=EDGE_LOOP('',(#43893,#43894,#43895));
#7673=EDGE_LOOP('',(#43896,#43897,#43898));
#7674=EDGE_LOOP('',(#43899,#43900,#43901));
#7675=EDGE_LOOP('',(#43902,#43903,#43904));
#7676=EDGE_LOOP('',(#43905,#43906,#43907));
#7677=EDGE_LOOP('',(#43908,#43909,#43910));
#7678=EDGE_LOOP('',(#43911,#43912,#43913));
#7679=EDGE_LOOP('',(#43914,#43915,#43916));
#7680=EDGE_LOOP('',(#43917,#43918,#43919));
#7681=EDGE_LOOP('',(#43920,#43921,#43922));
#7682=EDGE_LOOP('',(#43923,#43924,#43925));
#7683=EDGE_LOOP('',(#43926,#43927,#43928));
#7684=EDGE_LOOP('',(#43929,#43930,#43931));
#7685=EDGE_LOOP('',(#43932,#43933,#43934));
#7686=EDGE_LOOP('',(#43935,#43936,#43937));
#7687=EDGE_LOOP('',(#43938,#43939,#43940));
#7688=EDGE_LOOP('',(#43941,#43942,#43943));
#7689=EDGE_LOOP('',(#43944,#43945,#43946));
#7690=EDGE_LOOP('',(#43947,#43948,#43949));
#7691=EDGE_LOOP('',(#43950,#43951,#43952));
#7692=EDGE_LOOP('',(#43953,#43954,#43955));
#7693=EDGE_LOOP('',(#43956,#43957,#43958));
#7694=EDGE_LOOP('',(#43959,#43960,#43961));
#7695=EDGE_LOOP('',(#43962,#43963,#43964));
#7696=EDGE_LOOP('',(#43965,#43966,#43967));
#7697=EDGE_LOOP('',(#43968,#43969,#43970));
#7698=EDGE_LOOP('',(#43971,#43972,#43973));
#7699=EDGE_LOOP('',(#43974,#43975,#43976));
#7700=EDGE_LOOP('',(#43977,#43978,#43979));
#7701=EDGE_LOOP('',(#43980,#43981,#43982));
#7702=EDGE_LOOP('',(#43983,#43984,#43985));
#7703=EDGE_LOOP('',(#43986,#43987,#43988));
#7704=EDGE_LOOP('',(#43989,#43990,#43991));
#7705=EDGE_LOOP('',(#43992,#43993,#43994));
#7706=EDGE_LOOP('',(#43995,#43996,#43997));
#7707=EDGE_LOOP('',(#43998,#43999,#44000));
#7708=EDGE_LOOP('',(#44001,#44002,#44003));
#7709=EDGE_LOOP('',(#44004,#44005,#44006));
#7710=EDGE_LOOP('',(#44007,#44008,#44009));
#7711=EDGE_LOOP('',(#44010,#44011,#44012));
#7712=EDGE_LOOP('',(#44013,#44014,#44015));
#7713=EDGE_LOOP('',(#44016,#44017,#44018));
#7714=EDGE_LOOP('',(#44019,#44020,#44021));
#7715=EDGE_LOOP('',(#44022,#44023,#44024));
#7716=EDGE_LOOP('',(#44025,#44026,#44027));
#7717=EDGE_LOOP('',(#44028,#44029,#44030));
#7718=EDGE_LOOP('',(#44031,#44032,#44033));
#7719=EDGE_LOOP('',(#44034,#44035,#44036));
#7720=EDGE_LOOP('',(#44037,#44038,#44039));
#7721=EDGE_LOOP('',(#44040,#44041,#44042));
#7722=EDGE_LOOP('',(#44043,#44044,#44045));
#7723=EDGE_LOOP('',(#44046,#44047,#44048));
#7724=EDGE_LOOP('',(#44049,#44050,#44051));
#7725=EDGE_LOOP('',(#44052,#44053,#44054));
#7726=EDGE_LOOP('',(#44055,#44056,#44057));
#7727=EDGE_LOOP('',(#44058,#44059,#44060));
#7728=EDGE_LOOP('',(#44061,#44062,#44063));
#7729=EDGE_LOOP('',(#44064,#44065,#44066));
#7730=EDGE_LOOP('',(#44067,#44068,#44069));
#7731=EDGE_LOOP('',(#44070,#44071,#44072));
#7732=EDGE_LOOP('',(#44073,#44074,#44075));
#7733=EDGE_LOOP('',(#44076,#44077,#44078));
#7734=EDGE_LOOP('',(#44079,#44080,#44081));
#7735=EDGE_LOOP('',(#44082,#44083,#44084));
#7736=EDGE_LOOP('',(#44085,#44086,#44087));
#7737=EDGE_LOOP('',(#44088,#44089,#44090));
#7738=EDGE_LOOP('',(#44091,#44092,#44093));
#7739=EDGE_LOOP('',(#44094,#44095,#44096));
#7740=EDGE_LOOP('',(#44097,#44098,#44099));
#7741=EDGE_LOOP('',(#44100,#44101,#44102));
#7742=EDGE_LOOP('',(#44103,#44104,#44105));
#7743=EDGE_LOOP('',(#44106,#44107,#44108));
#7744=EDGE_LOOP('',(#44109,#44110,#44111));
#7745=EDGE_LOOP('',(#44112,#44113,#44114));
#7746=EDGE_LOOP('',(#44115,#44116,#44117));
#7747=EDGE_LOOP('',(#44118,#44119,#44120));
#7748=EDGE_LOOP('',(#44121,#44122,#44123));
#7749=EDGE_LOOP('',(#44124,#44125,#44126));
#7750=EDGE_LOOP('',(#44127,#44128,#44129));
#7751=EDGE_LOOP('',(#44130,#44131,#44132));
#7752=EDGE_LOOP('',(#44133,#44134,#44135));
#7753=EDGE_LOOP('',(#44136,#44137,#44138));
#7754=EDGE_LOOP('',(#44139,#44140,#44141));
#7755=EDGE_LOOP('',(#44142,#44143,#44144));
#7756=EDGE_LOOP('',(#44145,#44146,#44147));
#7757=EDGE_LOOP('',(#44148,#44149,#44150));
#7758=EDGE_LOOP('',(#44151,#44152,#44153));
#7759=EDGE_LOOP('',(#44154,#44155,#44156));
#7760=EDGE_LOOP('',(#44157,#44158,#44159));
#7761=EDGE_LOOP('',(#44160,#44161,#44162));
#7762=EDGE_LOOP('',(#44163,#44164,#44165));
#7763=EDGE_LOOP('',(#44166,#44167,#44168));
#7764=EDGE_LOOP('',(#44169,#44170,#44171));
#7765=EDGE_LOOP('',(#44172,#44173,#44174));
#7766=EDGE_LOOP('',(#44175,#44176,#44177));
#7767=EDGE_LOOP('',(#44178,#44179,#44180));
#7768=EDGE_LOOP('',(#44181,#44182,#44183));
#7769=EDGE_LOOP('',(#44184,#44185,#44186));
#7770=EDGE_LOOP('',(#44187,#44188,#44189));
#7771=EDGE_LOOP('',(#44190,#44191,#44192));
#7772=EDGE_LOOP('',(#44193,#44194,#44195));
#7773=EDGE_LOOP('',(#44196,#44197,#44198));
#7774=EDGE_LOOP('',(#44199,#44200,#44201));
#7775=EDGE_LOOP('',(#44202,#44203,#44204));
#7776=EDGE_LOOP('',(#44205,#44206,#44207));
#7777=EDGE_LOOP('',(#44208,#44209,#44210));
#7778=EDGE_LOOP('',(#44211,#44212,#44213));
#7779=EDGE_LOOP('',(#44214,#44215,#44216));
#7780=EDGE_LOOP('',(#44217,#44218,#44219));
#7781=EDGE_LOOP('',(#44220,#44221,#44222));
#7782=EDGE_LOOP('',(#44223,#44224,#44225));
#7783=EDGE_LOOP('',(#44226,#44227,#44228));
#7784=EDGE_LOOP('',(#44229,#44230,#44231));
#7785=EDGE_LOOP('',(#44232,#44233,#44234));
#7786=EDGE_LOOP('',(#44235,#44236,#44237));
#7787=EDGE_LOOP('',(#44238,#44239,#44240));
#7788=EDGE_LOOP('',(#44241,#44242,#44243));
#7789=EDGE_LOOP('',(#44244,#44245,#44246));
#7790=EDGE_LOOP('',(#44247,#44248,#44249));
#7791=EDGE_LOOP('',(#44250,#44251,#44252));
#7792=EDGE_LOOP('',(#44253,#44254,#44255));
#7793=EDGE_LOOP('',(#44256,#44257,#44258));
#7794=EDGE_LOOP('',(#44259,#44260,#44261));
#7795=EDGE_LOOP('',(#44262,#44263,#44264));
#7796=EDGE_LOOP('',(#44265,#44266,#44267));
#7797=EDGE_LOOP('',(#44268,#44269,#44270));
#7798=EDGE_LOOP('',(#44271,#44272,#44273));
#7799=EDGE_LOOP('',(#44274,#44275,#44276));
#7800=EDGE_LOOP('',(#44277,#44278,#44279));
#7801=EDGE_LOOP('',(#44280,#44281,#44282));
#7802=EDGE_LOOP('',(#44283,#44284,#44285));
#7803=EDGE_LOOP('',(#44286,#44287,#44288));
#7804=EDGE_LOOP('',(#44289,#44290,#44291));
#7805=EDGE_LOOP('',(#44292,#44293,#44294));
#7806=EDGE_LOOP('',(#44295,#44296,#44297));
#7807=EDGE_LOOP('',(#44298,#44299,#44300));
#7808=EDGE_LOOP('',(#44301,#44302,#44303));
#7809=EDGE_LOOP('',(#44304,#44305,#44306));
#7810=EDGE_LOOP('',(#44307,#44308,#44309));
#7811=EDGE_LOOP('',(#44310,#44311,#44312));
#7812=EDGE_LOOP('',(#44313,#44314,#44315));
#7813=EDGE_LOOP('',(#44316,#44317,#44318));
#7814=EDGE_LOOP('',(#44319,#44320,#44321));
#7815=EDGE_LOOP('',(#44322,#44323,#44324));
#7816=EDGE_LOOP('',(#44325,#44326,#44327));
#7817=EDGE_LOOP('',(#44328,#44329,#44330));
#7818=EDGE_LOOP('',(#44331,#44332,#44333));
#7819=EDGE_LOOP('',(#44334,#44335,#44336));
#7820=EDGE_LOOP('',(#44337,#44338,#44339));
#7821=EDGE_LOOP('',(#44340,#44341,#44342));
#7822=EDGE_LOOP('',(#44343,#44344,#44345));
#7823=EDGE_LOOP('',(#44346,#44347,#44348));
#7824=EDGE_LOOP('',(#44349,#44350,#44351));
#7825=EDGE_LOOP('',(#44352,#44353,#44354));
#7826=EDGE_LOOP('',(#44355,#44356,#44357));
#7827=EDGE_LOOP('',(#44358,#44359,#44360));
#7828=EDGE_LOOP('',(#44361,#44362,#44363));
#7829=EDGE_LOOP('',(#44364,#44365,#44366));
#7830=EDGE_LOOP('',(#44367,#44368,#44369));
#7831=EDGE_LOOP('',(#44370,#44371,#44372));
#7832=EDGE_LOOP('',(#44373,#44374,#44375));
#7833=EDGE_LOOP('',(#44376,#44377,#44378));
#7834=EDGE_LOOP('',(#44379,#44380,#44381));
#7835=EDGE_LOOP('',(#44382,#44383,#44384));
#7836=EDGE_LOOP('',(#44385,#44386,#44387));
#7837=EDGE_LOOP('',(#44388,#44389,#44390));
#7838=EDGE_LOOP('',(#44391,#44392,#44393));
#7839=EDGE_LOOP('',(#44394,#44395,#44396));
#7840=EDGE_LOOP('',(#44397,#44398,#44399));
#7841=EDGE_LOOP('',(#44400,#44401,#44402));
#7842=EDGE_LOOP('',(#44403,#44404,#44405));
#7843=EDGE_LOOP('',(#44406,#44407,#44408));
#7844=EDGE_LOOP('',(#44409,#44410,#44411));
#7845=EDGE_LOOP('',(#44412,#44413,#44414));
#7846=EDGE_LOOP('',(#44415,#44416,#44417));
#7847=EDGE_LOOP('',(#44418,#44419,#44420));
#7848=EDGE_LOOP('',(#44421,#44422,#44423));
#7849=EDGE_LOOP('',(#44424,#44425,#44426));
#7850=EDGE_LOOP('',(#44427,#44428,#44429));
#7851=EDGE_LOOP('',(#44430,#44431,#44432));
#7852=EDGE_LOOP('',(#44433,#44434,#44435));
#7853=EDGE_LOOP('',(#44436,#44437,#44438));
#7854=EDGE_LOOP('',(#44439,#44440,#44441));
#7855=EDGE_LOOP('',(#44442,#44443,#44444));
#7856=EDGE_LOOP('',(#44445,#44446,#44447));
#7857=EDGE_LOOP('',(#44448,#44449,#44450));
#7858=EDGE_LOOP('',(#44451,#44452,#44453));
#7859=EDGE_LOOP('',(#44454,#44455,#44456));
#7860=EDGE_LOOP('',(#44457,#44458,#44459));
#7861=EDGE_LOOP('',(#44460,#44461,#44462));
#7862=EDGE_LOOP('',(#44463,#44464,#44465));
#7863=EDGE_LOOP('',(#44466,#44467,#44468));
#7864=EDGE_LOOP('',(#44469,#44470,#44471));
#7865=EDGE_LOOP('',(#44472,#44473,#44474));
#7866=EDGE_LOOP('',(#44475,#44476,#44477));
#7867=EDGE_LOOP('',(#44478,#44479,#44480));
#7868=EDGE_LOOP('',(#44481,#44482,#44483));
#7869=EDGE_LOOP('',(#44484,#44485,#44486));
#7870=EDGE_LOOP('',(#44487,#44488,#44489));
#7871=EDGE_LOOP('',(#44490,#44491,#44492));
#7872=EDGE_LOOP('',(#44493,#44494,#44495));
#7873=EDGE_LOOP('',(#44496,#44497,#44498));
#7874=EDGE_LOOP('',(#44499,#44500,#44501));
#7875=EDGE_LOOP('',(#44502,#44503,#44504));
#7876=EDGE_LOOP('',(#44505,#44506,#44507));
#7877=EDGE_LOOP('',(#44508,#44509,#44510));
#7878=EDGE_LOOP('',(#44511,#44512,#44513));
#7879=EDGE_LOOP('',(#44514,#44515,#44516));
#7880=EDGE_LOOP('',(#44517,#44518,#44519));
#7881=EDGE_LOOP('',(#44520,#44521,#44522));
#7882=EDGE_LOOP('',(#44523,#44524,#44525));
#7883=EDGE_LOOP('',(#44526,#44527,#44528));
#7884=EDGE_LOOP('',(#44529,#44530,#44531));
#7885=EDGE_LOOP('',(#44532,#44533,#44534));
#7886=EDGE_LOOP('',(#44535,#44536,#44537));
#7887=EDGE_LOOP('',(#44538,#44539,#44540));
#7888=EDGE_LOOP('',(#44541,#44542,#44543));
#7889=EDGE_LOOP('',(#44544,#44545,#44546));
#7890=EDGE_LOOP('',(#44547,#44548,#44549));
#7891=EDGE_LOOP('',(#44550,#44551,#44552));
#7892=EDGE_LOOP('',(#44553,#44554,#44555));
#7893=EDGE_LOOP('',(#44556,#44557,#44558));
#7894=EDGE_LOOP('',(#44559,#44560,#44561));
#7895=EDGE_LOOP('',(#44562,#44563,#44564));
#7896=EDGE_LOOP('',(#44565,#44566,#44567));
#7897=EDGE_LOOP('',(#44568,#44569,#44570));
#7898=EDGE_LOOP('',(#44571,#44572,#44573));
#7899=EDGE_LOOP('',(#44574,#44575,#44576));
#7900=EDGE_LOOP('',(#44577,#44578,#44579));
#7901=EDGE_LOOP('',(#44580,#44581,#44582));
#7902=EDGE_LOOP('',(#44583,#44584,#44585));
#7903=EDGE_LOOP('',(#44586,#44587,#44588));
#7904=EDGE_LOOP('',(#44589,#44590,#44591));
#7905=EDGE_LOOP('',(#44592,#44593,#44594));
#7906=EDGE_LOOP('',(#44595,#44596,#44597));
#7907=EDGE_LOOP('',(#44598,#44599,#44600));
#7908=EDGE_LOOP('',(#44601,#44602,#44603));
#7909=EDGE_LOOP('',(#44604,#44605,#44606));
#7910=EDGE_LOOP('',(#44607,#44608,#44609));
#7911=EDGE_LOOP('',(#44610,#44611,#44612));
#7912=EDGE_LOOP('',(#44613,#44614,#44615));
#7913=EDGE_LOOP('',(#44616,#44617,#44618));
#7914=EDGE_LOOP('',(#44619,#44620,#44621));
#7915=EDGE_LOOP('',(#44622,#44623,#44624));
#7916=EDGE_LOOP('',(#44625,#44626,#44627));
#7917=EDGE_LOOP('',(#44628,#44629,#44630));
#7918=EDGE_LOOP('',(#44631,#44632,#44633));
#7919=EDGE_LOOP('',(#44634,#44635,#44636));
#7920=EDGE_LOOP('',(#44637,#44638,#44639));
#7921=EDGE_LOOP('',(#44640,#44641,#44642));
#7922=EDGE_LOOP('',(#44643,#44644,#44645));
#7923=EDGE_LOOP('',(#44646,#44647,#44648));
#7924=EDGE_LOOP('',(#44649,#44650,#44651));
#7925=EDGE_LOOP('',(#44652,#44653,#44654));
#7926=EDGE_LOOP('',(#44655,#44656,#44657));
#7927=EDGE_LOOP('',(#44658,#44659,#44660));
#7928=EDGE_LOOP('',(#44661,#44662,#44663));
#7929=EDGE_LOOP('',(#44664,#44665,#44666));
#7930=EDGE_LOOP('',(#44667,#44668,#44669));
#7931=EDGE_LOOP('',(#44670,#44671,#44672));
#7932=EDGE_LOOP('',(#44673,#44674,#44675));
#7933=EDGE_LOOP('',(#44676,#44677,#44678));
#7934=EDGE_LOOP('',(#44679,#44680,#44681));
#7935=EDGE_LOOP('',(#44682,#44683,#44684));
#7936=EDGE_LOOP('',(#44685,#44686,#44687));
#7937=EDGE_LOOP('',(#44688,#44689,#44690));
#7938=EDGE_LOOP('',(#44691,#44692,#44693));
#7939=EDGE_LOOP('',(#44694,#44695,#44696));
#7940=EDGE_LOOP('',(#44697,#44698,#44699));
#7941=EDGE_LOOP('',(#44700,#44701,#44702));
#7942=EDGE_LOOP('',(#44703,#44704,#44705));
#7943=EDGE_LOOP('',(#44706,#44707,#44708));
#7944=EDGE_LOOP('',(#44709,#44710,#44711));
#7945=EDGE_LOOP('',(#44712,#44713,#44714));
#7946=EDGE_LOOP('',(#44715,#44716,#44717));
#7947=EDGE_LOOP('',(#44718,#44719,#44720));
#7948=EDGE_LOOP('',(#44721,#44722,#44723));
#7949=EDGE_LOOP('',(#44724,#44725,#44726));
#7950=EDGE_LOOP('',(#44727,#44728,#44729));
#7951=EDGE_LOOP('',(#44730,#44731,#44732));
#7952=EDGE_LOOP('',(#44733,#44734,#44735));
#7953=EDGE_LOOP('',(#44736,#44737,#44738));
#7954=EDGE_LOOP('',(#44739,#44740,#44741));
#7955=EDGE_LOOP('',(#44742,#44743,#44744));
#7956=EDGE_LOOP('',(#44745,#44746,#44747));
#7957=EDGE_LOOP('',(#44748,#44749,#44750));
#7958=EDGE_LOOP('',(#44751,#44752,#44753));
#7959=EDGE_LOOP('',(#44754,#44755,#44756));
#7960=EDGE_LOOP('',(#44757,#44758,#44759));
#7961=EDGE_LOOP('',(#44760,#44761,#44762));
#7962=EDGE_LOOP('',(#44763,#44764,#44765));
#7963=EDGE_LOOP('',(#44766,#44767,#44768));
#7964=EDGE_LOOP('',(#44769,#44770,#44771));
#7965=EDGE_LOOP('',(#44772,#44773,#44774));
#7966=EDGE_LOOP('',(#44775,#44776,#44777));
#7967=EDGE_LOOP('',(#44778,#44779,#44780));
#7968=EDGE_LOOP('',(#44781,#44782,#44783));
#7969=EDGE_LOOP('',(#44784,#44785,#44786));
#7970=EDGE_LOOP('',(#44787,#44788,#44789));
#7971=EDGE_LOOP('',(#44790,#44791,#44792));
#7972=EDGE_LOOP('',(#44793,#44794,#44795));
#7973=EDGE_LOOP('',(#44796,#44797,#44798));
#7974=EDGE_LOOP('',(#44799,#44800,#44801));
#7975=EDGE_LOOP('',(#44802,#44803,#44804));
#7976=EDGE_LOOP('',(#44805,#44806,#44807));
#7977=EDGE_LOOP('',(#44808,#44809,#44810));
#7978=EDGE_LOOP('',(#44811,#44812,#44813));
#7979=EDGE_LOOP('',(#44814,#44815,#44816));
#7980=EDGE_LOOP('',(#44817,#44818,#44819));
#7981=EDGE_LOOP('',(#44820,#44821,#44822));
#7982=EDGE_LOOP('',(#44823,#44824,#44825));
#7983=EDGE_LOOP('',(#44826,#44827,#44828));
#7984=EDGE_LOOP('',(#44829,#44830,#44831));
#7985=EDGE_LOOP('',(#44832,#44833,#44834));
#7986=EDGE_LOOP('',(#44835,#44836,#44837));
#7987=EDGE_LOOP('',(#44838,#44839,#44840));
#7988=EDGE_LOOP('',(#44841,#44842,#44843));
#7989=EDGE_LOOP('',(#44844,#44845,#44846));
#7990=EDGE_LOOP('',(#44847,#44848,#44849));
#7991=EDGE_LOOP('',(#44850,#44851,#44852));
#7992=EDGE_LOOP('',(#44853,#44854,#44855));
#7993=EDGE_LOOP('',(#44856,#44857,#44858));
#7994=EDGE_LOOP('',(#44859,#44860,#44861));
#7995=EDGE_LOOP('',(#44862,#44863,#44864));
#7996=EDGE_LOOP('',(#44865,#44866,#44867));
#7997=EDGE_LOOP('',(#44868,#44869,#44870));
#7998=EDGE_LOOP('',(#44871,#44872,#44873));
#7999=EDGE_LOOP('',(#44874,#44875,#44876));
#8000=EDGE_LOOP('',(#44877,#44878,#44879));
#8001=EDGE_LOOP('',(#44880,#44881,#44882));
#8002=EDGE_LOOP('',(#44883,#44884,#44885));
#8003=EDGE_LOOP('',(#44886,#44887,#44888));
#8004=EDGE_LOOP('',(#44889,#44890,#44891));
#8005=EDGE_LOOP('',(#44892,#44893,#44894));
#8006=EDGE_LOOP('',(#44895,#44896,#44897));
#8007=EDGE_LOOP('',(#44898,#44899,#44900));
#8008=EDGE_LOOP('',(#44901,#44902,#44903));
#8009=EDGE_LOOP('',(#44904,#44905,#44906));
#8010=EDGE_LOOP('',(#44907,#44908,#44909));
#8011=EDGE_LOOP('',(#44910,#44911,#44912));
#8012=EDGE_LOOP('',(#44913,#44914,#44915));
#8013=EDGE_LOOP('',(#44916,#44917,#44918));
#8014=EDGE_LOOP('',(#44919,#44920,#44921));
#8015=EDGE_LOOP('',(#44922,#44923,#44924));
#8016=EDGE_LOOP('',(#44925,#44926,#44927));
#8017=EDGE_LOOP('',(#44928,#44929,#44930));
#8018=EDGE_LOOP('',(#44931,#44932,#44933));
#8019=EDGE_LOOP('',(#44934,#44935,#44936));
#8020=EDGE_LOOP('',(#44937,#44938,#44939));
#8021=EDGE_LOOP('',(#44940,#44941,#44942));
#8022=EDGE_LOOP('',(#44943,#44944,#44945));
#8023=EDGE_LOOP('',(#44946,#44947,#44948));
#8024=EDGE_LOOP('',(#44949,#44950,#44951));
#8025=EDGE_LOOP('',(#44952,#44953,#44954));
#8026=EDGE_LOOP('',(#44955,#44956,#44957));
#8027=EDGE_LOOP('',(#44958,#44959,#44960));
#8028=EDGE_LOOP('',(#44961,#44962,#44963));
#8029=EDGE_LOOP('',(#44964,#44965,#44966));
#8030=EDGE_LOOP('',(#44967,#44968,#44969));
#8031=EDGE_LOOP('',(#44970,#44971,#44972));
#8032=EDGE_LOOP('',(#44973,#44974,#44975));
#8033=EDGE_LOOP('',(#44976,#44977,#44978));
#8034=EDGE_LOOP('',(#44979,#44980,#44981));
#8035=EDGE_LOOP('',(#44982,#44983,#44984));
#8036=EDGE_LOOP('',(#44985,#44986,#44987));
#8037=EDGE_LOOP('',(#44988,#44989,#44990));
#8038=EDGE_LOOP('',(#44991,#44992,#44993));
#8039=EDGE_LOOP('',(#44994,#44995,#44996));
#8040=EDGE_LOOP('',(#44997,#44998,#44999));
#8041=EDGE_LOOP('',(#45000,#45001,#45002));
#8042=EDGE_LOOP('',(#45003,#45004,#45005));
#8043=EDGE_LOOP('',(#45006,#45007,#45008));
#8044=EDGE_LOOP('',(#45009,#45010,#45011));
#8045=EDGE_LOOP('',(#45012,#45013,#45014));
#8046=EDGE_LOOP('',(#45015,#45016,#45017));
#8047=EDGE_LOOP('',(#45018,#45019,#45020));
#8048=EDGE_LOOP('',(#45021,#45022,#45023));
#8049=EDGE_LOOP('',(#45024,#45025,#45026));
#8050=EDGE_LOOP('',(#45027,#45028,#45029));
#8051=EDGE_LOOP('',(#45030,#45031,#45032));
#8052=EDGE_LOOP('',(#45033,#45034,#45035));
#8053=EDGE_LOOP('',(#45036,#45037,#45038));
#8054=EDGE_LOOP('',(#45039,#45040,#45041));
#8055=EDGE_LOOP('',(#45042,#45043,#45044));
#8056=EDGE_LOOP('',(#45045,#45046,#45047));
#8057=EDGE_LOOP('',(#45048,#45049,#45050));
#8058=EDGE_LOOP('',(#45051,#45052,#45053));
#8059=EDGE_LOOP('',(#45054,#45055,#45056));
#8060=EDGE_LOOP('',(#45057,#45058,#45059));
#8061=EDGE_LOOP('',(#45060,#45061,#45062));
#8062=EDGE_LOOP('',(#45063,#45064,#45065));
#8063=EDGE_LOOP('',(#45066,#45067,#45068));
#8064=EDGE_LOOP('',(#45069,#45070,#45071));
#8065=EDGE_LOOP('',(#45072,#45073,#45074));
#8066=EDGE_LOOP('',(#45075,#45076,#45077));
#8067=EDGE_LOOP('',(#45078,#45079,#45080));
#8068=EDGE_LOOP('',(#45081,#45082,#45083));
#8069=EDGE_LOOP('',(#45084,#45085,#45086));
#8070=EDGE_LOOP('',(#45087,#45088,#45089));
#8071=EDGE_LOOP('',(#45090,#45091,#45092));
#8072=EDGE_LOOP('',(#45093,#45094,#45095));
#8073=EDGE_LOOP('',(#45096,#45097,#45098));
#8074=EDGE_LOOP('',(#45099,#45100,#45101));
#8075=EDGE_LOOP('',(#45102,#45103,#45104));
#8076=EDGE_LOOP('',(#45105,#45106,#45107));
#8077=EDGE_LOOP('',(#45108,#45109,#45110));
#8078=EDGE_LOOP('',(#45111,#45112,#45113));
#8079=EDGE_LOOP('',(#45114,#45115,#45116));
#8080=EDGE_LOOP('',(#45117,#45118,#45119));
#8081=EDGE_LOOP('',(#45120,#45121,#45122));
#8082=EDGE_LOOP('',(#45123,#45124,#45125));
#8083=EDGE_LOOP('',(#45126,#45127,#45128));
#8084=EDGE_LOOP('',(#45129,#45130,#45131));
#8085=EDGE_LOOP('',(#45132,#45133,#45134));
#8086=EDGE_LOOP('',(#45135,#45136,#45137));
#8087=EDGE_LOOP('',(#45138,#45139,#45140));
#8088=EDGE_LOOP('',(#45141,#45142,#45143));
#8089=EDGE_LOOP('',(#45144,#45145,#45146));
#8090=EDGE_LOOP('',(#45147,#45148,#45149));
#8091=EDGE_LOOP('',(#45150,#45151,#45152));
#8092=EDGE_LOOP('',(#45153,#45154,#45155));
#8093=EDGE_LOOP('',(#45156,#45157,#45158));
#8094=EDGE_LOOP('',(#45159,#45160,#45161));
#8095=EDGE_LOOP('',(#45162,#45163,#45164));
#8096=EDGE_LOOP('',(#45165,#45166,#45167));
#8097=EDGE_LOOP('',(#45168,#45169,#45170));
#8098=EDGE_LOOP('',(#45171,#45172,#45173));
#8099=EDGE_LOOP('',(#45174,#45175,#45176));
#8100=EDGE_LOOP('',(#45177,#45178,#45179));
#8101=EDGE_LOOP('',(#45180,#45181,#45182));
#8102=EDGE_LOOP('',(#45183,#45184,#45185));
#8103=EDGE_LOOP('',(#45186,#45187,#45188));
#8104=EDGE_LOOP('',(#45189,#45190,#45191));
#8105=EDGE_LOOP('',(#45192,#45193,#45194));
#8106=EDGE_LOOP('',(#45195,#45196,#45197));
#8107=EDGE_LOOP('',(#45198,#45199,#45200));
#8108=EDGE_LOOP('',(#45201,#45202,#45203));
#8109=EDGE_LOOP('',(#45204,#45205,#45206));
#8110=EDGE_LOOP('',(#45207,#45208,#45209));
#8111=EDGE_LOOP('',(#45210,#45211,#45212));
#8112=EDGE_LOOP('',(#45213,#45214,#45215));
#8113=EDGE_LOOP('',(#45216,#45217,#45218));
#8114=EDGE_LOOP('',(#45219,#45220,#45221));
#8115=EDGE_LOOP('',(#45222,#45223,#45224));
#8116=EDGE_LOOP('',(#45225,#45226,#45227));
#8117=EDGE_LOOP('',(#45228,#45229,#45230));
#8118=EDGE_LOOP('',(#45231,#45232,#45233));
#8119=EDGE_LOOP('',(#45234,#45235,#45236));
#8120=EDGE_LOOP('',(#45237,#45238,#45239));
#8121=EDGE_LOOP('',(#45240,#45241,#45242));
#8122=EDGE_LOOP('',(#45243,#45244,#45245));
#8123=EDGE_LOOP('',(#45246,#45247,#45248));
#8124=EDGE_LOOP('',(#45249,#45250,#45251));
#8125=EDGE_LOOP('',(#45252,#45253,#45254,#45255));
#8126=EDGE_LOOP('',(#45256,#45257,#45258));
#8127=EDGE_LOOP('',(#45259,#45260,#45261,#45262));
#8128=EDGE_LOOP('',(#45263,#45264,#45265));
#8129=EDGE_LOOP('',(#45266,#45267,#45268));
#8130=EDGE_LOOP('',(#45269,#45270,#45271));
#8131=EDGE_LOOP('',(#45272,#45273,#45274));
#8132=EDGE_LOOP('',(#45275,#45276,#45277));
#8133=EDGE_LOOP('',(#45278,#45279,#45280));
#8134=EDGE_LOOP('',(#45281,#45282,#45283));
#8135=EDGE_LOOP('',(#45284,#45285,#45286));
#8136=EDGE_LOOP('',(#45287,#45288,#45289));
#8137=EDGE_LOOP('',(#45290,#45291,#45292));
#8138=EDGE_LOOP('',(#45293,#45294,#45295));
#8139=EDGE_LOOP('',(#45296,#45297,#45298));
#8140=EDGE_LOOP('',(#45299,#45300,#45301));
#8141=EDGE_LOOP('',(#45302,#45303,#45304));
#8142=EDGE_LOOP('',(#45305,#45306,#45307));
#8143=EDGE_LOOP('',(#45308,#45309,#45310));
#8144=EDGE_LOOP('',(#45311,#45312,#45313));
#8145=EDGE_LOOP('',(#45314,#45315,#45316));
#8146=EDGE_LOOP('',(#45317,#45318,#45319));
#8147=EDGE_LOOP('',(#45320,#45321,#45322));
#8148=EDGE_LOOP('',(#45323,#45324,#45325));
#8149=EDGE_LOOP('',(#45326,#45327,#45328));
#8150=EDGE_LOOP('',(#45329,#45330,#45331));
#8151=EDGE_LOOP('',(#45332,#45333,#45334));
#8152=EDGE_LOOP('',(#45335,#45336,#45337));
#8153=EDGE_LOOP('',(#45338,#45339,#45340));
#8154=EDGE_LOOP('',(#45341,#45342,#45343));
#8155=EDGE_LOOP('',(#45344,#45345,#45346));
#8156=EDGE_LOOP('',(#45347,#45348,#45349));
#8157=EDGE_LOOP('',(#45350,#45351,#45352));
#8158=EDGE_LOOP('',(#45353,#45354,#45355));
#8159=EDGE_LOOP('',(#45356,#45357,#45358));
#8160=EDGE_LOOP('',(#45359,#45360,#45361));
#8161=EDGE_LOOP('',(#45362,#45363,#45364));
#8162=EDGE_LOOP('',(#45365,#45366,#45367));
#8163=EDGE_LOOP('',(#45368,#45369,#45370));
#8164=EDGE_LOOP('',(#45371,#45372,#45373));
#8165=EDGE_LOOP('',(#45374,#45375,#45376));
#8166=EDGE_LOOP('',(#45377,#45378,#45379));
#8167=EDGE_LOOP('',(#45380,#45381,#45382));
#8168=EDGE_LOOP('',(#45383,#45384,#45385,#45386));
#8169=EDGE_LOOP('',(#45387,#45388,#45389));
#8170=EDGE_LOOP('',(#45390,#45391,#45392));
#8171=EDGE_LOOP('',(#45393,#45394,#45395));
#8172=EDGE_LOOP('',(#45396,#45397,#45398));
#8173=EDGE_LOOP('',(#45399,#45400,#45401));
#8174=EDGE_LOOP('',(#45402,#45403,#45404));
#8175=EDGE_LOOP('',(#45405,#45406,#45407));
#8176=EDGE_LOOP('',(#45408,#45409,#45410));
#8177=EDGE_LOOP('',(#45411,#45412,#45413));
#8178=EDGE_LOOP('',(#45414,#45415,#45416));
#8179=EDGE_LOOP('',(#45417,#45418,#45419));
#8180=EDGE_LOOP('',(#45420,#45421,#45422));
#8181=EDGE_LOOP('',(#45423,#45424,#45425));
#8182=EDGE_LOOP('',(#45426,#45427,#45428));
#8183=EDGE_LOOP('',(#45429,#45430,#45431));
#8184=EDGE_LOOP('',(#45432,#45433,#45434));
#8185=EDGE_LOOP('',(#45435,#45436,#45437));
#8186=EDGE_LOOP('',(#45438,#45439,#45440));
#8187=EDGE_LOOP('',(#45441,#45442,#45443));
#8188=EDGE_LOOP('',(#45444,#45445,#45446));
#8189=EDGE_LOOP('',(#45447,#45448,#45449));
#8190=EDGE_LOOP('',(#45450,#45451,#45452));
#8191=EDGE_LOOP('',(#45453,#45454,#45455));
#8192=EDGE_LOOP('',(#45456,#45457,#45458));
#8193=EDGE_LOOP('',(#45459,#45460,#45461,#45462));
#8194=EDGE_LOOP('',(#45463,#45464,#45465));
#8195=EDGE_LOOP('',(#45466,#45467,#45468));
#8196=EDGE_LOOP('',(#45469,#45470,#45471));
#8197=EDGE_LOOP('',(#45472,#45473,#45474,#45475));
#8198=EDGE_LOOP('',(#45476,#45477,#45478));
#8199=EDGE_LOOP('',(#45479,#45480,#45481));
#8200=EDGE_LOOP('',(#45482,#45483,#45484));
#8201=EDGE_LOOP('',(#45485,#45486,#45487));
#8202=EDGE_LOOP('',(#45488,#45489,#45490));
#8203=EDGE_LOOP('',(#45491,#45492,#45493));
#8204=EDGE_LOOP('',(#45494,#45495,#45496));
#8205=EDGE_LOOP('',(#45497,#45498,#45499));
#8206=EDGE_LOOP('',(#45500,#45501,#45502));
#8207=EDGE_LOOP('',(#45503,#45504,#45505));
#8208=EDGE_LOOP('',(#45506,#45507,#45508));
#8209=EDGE_LOOP('',(#45509,#45510,#45511));
#8210=EDGE_LOOP('',(#45512,#45513,#45514));
#8211=EDGE_LOOP('',(#45515,#45516,#45517));
#8212=EDGE_LOOP('',(#45518,#45519,#45520));
#8213=EDGE_LOOP('',(#45521,#45522,#45523));
#8214=EDGE_LOOP('',(#45524,#45525,#45526));
#8215=EDGE_LOOP('',(#45527,#45528,#45529));
#8216=EDGE_LOOP('',(#45530,#45531,#45532));
#8217=EDGE_LOOP('',(#45533,#45534,#45535));
#8218=EDGE_LOOP('',(#45536,#45537,#45538));
#8219=EDGE_LOOP('',(#45539,#45540,#45541));
#8220=EDGE_LOOP('',(#45542,#45543,#45544));
#8221=EDGE_LOOP('',(#45545,#45546,#45547));
#8222=EDGE_LOOP('',(#45548,#45549,#45550));
#8223=EDGE_LOOP('',(#45551,#45552,#45553));
#8224=EDGE_LOOP('',(#45554,#45555,#45556));
#8225=EDGE_LOOP('',(#45557,#45558,#45559));
#8226=EDGE_LOOP('',(#45560,#45561,#45562));
#8227=EDGE_LOOP('',(#45563,#45564,#45565));
#8228=EDGE_LOOP('',(#45566,#45567,#45568));
#8229=EDGE_LOOP('',(#45569,#45570,#45571));
#8230=EDGE_LOOP('',(#45572,#45573,#45574));
#8231=EDGE_LOOP('',(#45575,#45576,#45577));
#8232=EDGE_LOOP('',(#45578,#45579,#45580));
#8233=EDGE_LOOP('',(#45581,#45582,#45583));
#8234=EDGE_LOOP('',(#45584,#45585,#45586));
#8235=EDGE_LOOP('',(#45587,#45588,#45589));
#8236=EDGE_LOOP('',(#45590,#45591,#45592));
#8237=EDGE_LOOP('',(#45593,#45594,#45595));
#8238=EDGE_LOOP('',(#45596,#45597,#45598));
#8239=EDGE_LOOP('',(#45599,#45600,#45601));
#8240=EDGE_LOOP('',(#45602,#45603,#45604));
#8241=EDGE_LOOP('',(#45605,#45606,#45607));
#8242=EDGE_LOOP('',(#45608,#45609,#45610));
#8243=EDGE_LOOP('',(#45611,#45612,#45613));
#8244=EDGE_LOOP('',(#45614,#45615,#45616));
#8245=EDGE_LOOP('',(#45617,#45618,#45619));
#8246=EDGE_LOOP('',(#45620,#45621,#45622));
#8247=EDGE_LOOP('',(#45623,#45624,#45625));
#8248=EDGE_LOOP('',(#45626,#45627,#45628));
#8249=EDGE_LOOP('',(#45629,#45630,#45631,#45632));
#8250=EDGE_LOOP('',(#45633,#45634,#45635));
#8251=EDGE_LOOP('',(#45636,#45637,#45638,#45639));
#8252=EDGE_LOOP('',(#45640,#45641,#45642));
#8253=EDGE_LOOP('',(#45643,#45644,#45645));
#8254=EDGE_LOOP('',(#45646,#45647,#45648));
#8255=EDGE_LOOP('',(#45649,#45650,#45651));
#8256=EDGE_LOOP('',(#45652,#45653,#45654));
#8257=EDGE_LOOP('',(#45655,#45656,#45657));
#8258=EDGE_LOOP('',(#45658,#45659,#45660));
#8259=EDGE_LOOP('',(#45661,#45662,#45663));
#8260=EDGE_LOOP('',(#45664,#45665,#45666));
#8261=EDGE_LOOP('',(#45667,#45668,#45669));
#8262=EDGE_LOOP('',(#45670,#45671,#45672));
#8263=EDGE_LOOP('',(#45673,#45674,#45675));
#8264=EDGE_LOOP('',(#45676,#45677,#45678));
#8265=EDGE_LOOP('',(#45679,#45680,#45681));
#8266=EDGE_LOOP('',(#45682,#45683,#45684));
#8267=EDGE_LOOP('',(#45685,#45686,#45687));
#8268=EDGE_LOOP('',(#45688,#45689,#45690));
#8269=EDGE_LOOP('',(#45691,#45692,#45693));
#8270=EDGE_LOOP('',(#45694,#45695,#45696));
#8271=EDGE_LOOP('',(#45697,#45698,#45699));
#8272=EDGE_LOOP('',(#45700,#45701,#45702));
#8273=EDGE_LOOP('',(#45703,#45704,#45705));
#8274=EDGE_LOOP('',(#45706,#45707,#45708));
#8275=EDGE_LOOP('',(#45709,#45710,#45711));
#8276=EDGE_LOOP('',(#45712,#45713,#45714));
#8277=EDGE_LOOP('',(#45715,#45716,#45717));
#8278=EDGE_LOOP('',(#45718,#45719,#45720));
#8279=EDGE_LOOP('',(#45721,#45722,#45723));
#8280=EDGE_LOOP('',(#45724,#45725,#45726));
#8281=EDGE_LOOP('',(#45727,#45728,#45729));
#8282=EDGE_LOOP('',(#45730,#45731,#45732));
#8283=EDGE_LOOP('',(#45733,#45734,#45735));
#8284=EDGE_LOOP('',(#45736,#45737,#45738));
#8285=EDGE_LOOP('',(#45739,#45740,#45741));
#8286=EDGE_LOOP('',(#45742,#45743,#45744));
#8287=EDGE_LOOP('',(#45745,#45746,#45747));
#8288=EDGE_LOOP('',(#45748,#45749,#45750));
#8289=EDGE_LOOP('',(#45751,#45752,#45753));
#8290=EDGE_LOOP('',(#45754,#45755,#45756));
#8291=EDGE_LOOP('',(#45757,#45758,#45759));
#8292=EDGE_LOOP('',(#45760,#45761,#45762));
#8293=EDGE_LOOP('',(#45763,#45764,#45765));
#8294=EDGE_LOOP('',(#45766,#45767,#45768));
#8295=EDGE_LOOP('',(#45769,#45770,#45771));
#8296=EDGE_LOOP('',(#45772,#45773,#45774));
#8297=EDGE_LOOP('',(#45775,#45776,#45777));
#8298=EDGE_LOOP('',(#45778,#45779,#45780));
#8299=EDGE_LOOP('',(#45781,#45782,#45783));
#8300=EDGE_LOOP('',(#45784,#45785,#45786));
#8301=EDGE_LOOP('',(#45787,#45788,#45789));
#8302=EDGE_LOOP('',(#45790,#45791,#45792));
#8303=EDGE_LOOP('',(#45793,#45794,#45795));
#8304=EDGE_LOOP('',(#45796,#45797,#45798));
#8305=EDGE_LOOP('',(#45799,#45800,#45801));
#8306=EDGE_LOOP('',(#45802,#45803,#45804));
#8307=EDGE_LOOP('',(#45805,#45806,#45807));
#8308=EDGE_LOOP('',(#45808,#45809,#45810));
#8309=EDGE_LOOP('',(#45811,#45812,#45813));
#8310=EDGE_LOOP('',(#45814,#45815,#45816));
#8311=EDGE_LOOP('',(#45817,#45818,#45819));
#8312=EDGE_LOOP('',(#45820,#45821,#45822));
#8313=EDGE_LOOP('',(#45823,#45824,#45825));
#8314=EDGE_LOOP('',(#45826,#45827,#45828));
#8315=EDGE_LOOP('',(#45829,#45830,#45831));
#8316=EDGE_LOOP('',(#45832,#45833,#45834));
#8317=EDGE_LOOP('',(#45835,#45836,#45837));
#8318=EDGE_LOOP('',(#45838,#45839,#45840));
#8319=EDGE_LOOP('',(#45841,#45842,#45843));
#8320=EDGE_LOOP('',(#45844,#45845,#45846));
#8321=EDGE_LOOP('',(#45847,#45848,#45849));
#8322=EDGE_LOOP('',(#45850,#45851,#45852));
#8323=EDGE_LOOP('',(#45853,#45854,#45855));
#8324=EDGE_LOOP('',(#45856,#45857,#45858));
#8325=EDGE_LOOP('',(#45859,#45860,#45861));
#8326=EDGE_LOOP('',(#45862,#45863,#45864));
#8327=EDGE_LOOP('',(#45865,#45866,#45867));
#8328=EDGE_LOOP('',(#45868,#45869,#45870));
#8329=EDGE_LOOP('',(#45871,#45872,#45873));
#8330=EDGE_LOOP('',(#45874,#45875,#45876));
#8331=EDGE_LOOP('',(#45877,#45878,#45879));
#8332=EDGE_LOOP('',(#45880,#45881,#45882));
#8333=EDGE_LOOP('',(#45883,#45884,#45885));
#8334=EDGE_LOOP('',(#45886,#45887,#45888));
#8335=EDGE_LOOP('',(#45889,#45890,#45891));
#8336=EDGE_LOOP('',(#45892,#45893,#45894));
#8337=EDGE_LOOP('',(#45895,#45896,#45897));
#8338=EDGE_LOOP('',(#45898,#45899,#45900));
#8339=EDGE_LOOP('',(#45901,#45902,#45903));
#8340=EDGE_LOOP('',(#45904,#45905,#45906));
#8341=EDGE_LOOP('',(#45907,#45908,#45909));
#8342=EDGE_LOOP('',(#45910,#45911,#45912));
#8343=EDGE_LOOP('',(#45913,#45914,#45915));
#8344=EDGE_LOOP('',(#45916,#45917,#45918));
#8345=EDGE_LOOP('',(#45919,#45920,#45921));
#8346=EDGE_LOOP('',(#45922,#45923,#45924));
#8347=EDGE_LOOP('',(#45925,#45926,#45927));
#8348=EDGE_LOOP('',(#45928,#45929,#45930));
#8349=EDGE_LOOP('',(#45931,#45932,#45933));
#8350=EDGE_LOOP('',(#45934,#45935,#45936));
#8351=EDGE_LOOP('',(#45937,#45938,#45939));
#8352=EDGE_LOOP('',(#45940,#45941,#45942));
#8353=EDGE_LOOP('',(#45943,#45944,#45945));
#8354=EDGE_LOOP('',(#45946,#45947,#45948));
#8355=EDGE_LOOP('',(#45949,#45950,#45951));
#8356=EDGE_LOOP('',(#45952,#45953,#45954));
#8357=EDGE_LOOP('',(#45955,#45956,#45957));
#8358=EDGE_LOOP('',(#45958,#45959,#45960));
#8359=EDGE_LOOP('',(#45961,#45962,#45963));
#8360=EDGE_LOOP('',(#45964,#45965,#45966,#45967,#45968,#45969,#45970,#45971));
#8361=EDGE_LOOP('',(#45972,#45973,#45974));
#8362=EDGE_LOOP('',(#45975,#45976,#45977));
#8363=EDGE_LOOP('',(#45978,#45979,#45980));
#8364=EDGE_LOOP('',(#45981,#45982,#45983));
#8365=EDGE_LOOP('',(#45984,#45985,#45986));
#8366=EDGE_LOOP('',(#45987,#45988,#45989));
#8367=EDGE_LOOP('',(#45990,#45991,#45992));
#8368=EDGE_LOOP('',(#45993,#45994,#45995));
#8369=EDGE_LOOP('',(#45996,#45997,#45998));
#8370=EDGE_LOOP('',(#45999,#46000,#46001));
#8371=EDGE_LOOP('',(#46002,#46003,#46004));
#8372=EDGE_LOOP('',(#46005,#46006,#46007));
#8373=EDGE_LOOP('',(#46008,#46009,#46010));
#8374=EDGE_LOOP('',(#46011,#46012,#46013));
#8375=EDGE_LOOP('',(#46014,#46015,#46016));
#8376=EDGE_LOOP('',(#46017,#46018,#46019));
#8377=EDGE_LOOP('',(#46020,#46021,#46022));
#8378=EDGE_LOOP('',(#46023,#46024,#46025));
#8379=EDGE_LOOP('',(#46026,#46027,#46028));
#8380=EDGE_LOOP('',(#46029,#46030,#46031));
#8381=EDGE_LOOP('',(#46032,#46033,#46034));
#8382=EDGE_LOOP('',(#46035,#46036,#46037));
#8383=EDGE_LOOP('',(#46038,#46039,#46040));
#8384=EDGE_LOOP('',(#46041,#46042,#46043));
#8385=EDGE_LOOP('',(#46044,#46045,#46046));
#8386=EDGE_LOOP('',(#46047,#46048,#46049));
#8387=EDGE_LOOP('',(#46050,#46051,#46052));
#8388=EDGE_LOOP('',(#46053,#46054,#46055));
#8389=EDGE_LOOP('',(#46056,#46057,#46058));
#8390=EDGE_LOOP('',(#46059,#46060,#46061));
#8391=EDGE_LOOP('',(#46062,#46063,#46064));
#8392=EDGE_LOOP('',(#46065,#46066,#46067));
#8393=EDGE_LOOP('',(#46068,#46069,#46070));
#8394=EDGE_LOOP('',(#46071,#46072,#46073));
#8395=EDGE_LOOP('',(#46074,#46075,#46076));
#8396=EDGE_LOOP('',(#46077,#46078,#46079));
#8397=EDGE_LOOP('',(#46080,#46081,#46082));
#8398=EDGE_LOOP('',(#46083,#46084,#46085));
#8399=EDGE_LOOP('',(#46086,#46087,#46088));
#8400=EDGE_LOOP('',(#46089,#46090,#46091));
#8401=EDGE_LOOP('',(#46092,#46093,#46094));
#8402=EDGE_LOOP('',(#46095,#46096,#46097));
#8403=EDGE_LOOP('',(#46098,#46099,#46100));
#8404=EDGE_LOOP('',(#46101,#46102,#46103));
#8405=EDGE_LOOP('',(#46104,#46105,#46106));
#8406=EDGE_LOOP('',(#46107,#46108,#46109));
#8407=EDGE_LOOP('',(#46110,#46111,#46112));
#8408=EDGE_LOOP('',(#46113,#46114,#46115));
#8409=EDGE_LOOP('',(#46116,#46117,#46118));
#8410=EDGE_LOOP('',(#46119,#46120,#46121));
#8411=EDGE_LOOP('',(#46122,#46123,#46124));
#8412=EDGE_LOOP('',(#46125,#46126,#46127));
#8413=EDGE_LOOP('',(#46128,#46129,#46130));
#8414=EDGE_LOOP('',(#46131,#46132,#46133));
#8415=EDGE_LOOP('',(#46134,#46135,#46136));
#8416=EDGE_LOOP('',(#46137,#46138,#46139));
#8417=EDGE_LOOP('',(#46140,#46141,#46142));
#8418=EDGE_LOOP('',(#46143,#46144,#46145));
#8419=EDGE_LOOP('',(#46146,#46147,#46148));
#8420=EDGE_LOOP('',(#46149,#46150,#46151));
#8421=EDGE_LOOP('',(#46152,#46153,#46154));
#8422=EDGE_LOOP('',(#46155,#46156,#46157));
#8423=EDGE_LOOP('',(#46158,#46159,#46160));
#8424=EDGE_LOOP('',(#46161,#46162,#46163));
#8425=EDGE_LOOP('',(#46164,#46165,#46166));
#8426=EDGE_LOOP('',(#46167,#46168,#46169));
#8427=EDGE_LOOP('',(#46170,#46171,#46172));
#8428=EDGE_LOOP('',(#46173,#46174,#46175));
#8429=EDGE_LOOP('',(#46176,#46177,#46178));
#8430=EDGE_LOOP('',(#46179,#46180,#46181));
#8431=EDGE_LOOP('',(#46182,#46183,#46184));
#8432=EDGE_LOOP('',(#46185,#46186,#46187));
#8433=EDGE_LOOP('',(#46188,#46189,#46190));
#8434=EDGE_LOOP('',(#46191,#46192,#46193));
#8435=EDGE_LOOP('',(#46194,#46195,#46196));
#8436=EDGE_LOOP('',(#46197,#46198,#46199));
#8437=EDGE_LOOP('',(#46200,#46201,#46202));
#8438=EDGE_LOOP('',(#46203,#46204,#46205));
#8439=EDGE_LOOP('',(#46206,#46207,#46208));
#8440=EDGE_LOOP('',(#46209,#46210,#46211));
#8441=EDGE_LOOP('',(#46212,#46213,#46214));
#8442=EDGE_LOOP('',(#46215,#46216,#46217));
#8443=EDGE_LOOP('',(#46218,#46219,#46220));
#8444=EDGE_LOOP('',(#46221,#46222,#46223));
#8445=EDGE_LOOP('',(#46224,#46225,#46226));
#8446=EDGE_LOOP('',(#46227,#46228,#46229));
#8447=EDGE_LOOP('',(#46230,#46231,#46232));
#8448=EDGE_LOOP('',(#46233,#46234,#46235));
#8449=EDGE_LOOP('',(#46236,#46237,#46238));
#8450=EDGE_LOOP('',(#46239,#46240,#46241));
#8451=EDGE_LOOP('',(#46242,#46243,#46244));
#8452=EDGE_LOOP('',(#46245,#46246,#46247));
#8453=EDGE_LOOP('',(#46248,#46249,#46250));
#8454=EDGE_LOOP('',(#46251,#46252,#46253));
#8455=EDGE_LOOP('',(#46254,#46255,#46256));
#8456=EDGE_LOOP('',(#46257,#46258,#46259));
#8457=EDGE_LOOP('',(#46260,#46261,#46262));
#8458=EDGE_LOOP('',(#46263,#46264,#46265));
#8459=EDGE_LOOP('',(#46266,#46267,#46268));
#8460=EDGE_LOOP('',(#46269,#46270,#46271));
#8461=EDGE_LOOP('',(#46272,#46273,#46274));
#8462=EDGE_LOOP('',(#46275,#46276,#46277));
#8463=EDGE_LOOP('',(#46278,#46279,#46280));
#8464=EDGE_LOOP('',(#46281,#46282,#46283));
#8465=EDGE_LOOP('',(#46284,#46285,#46286));
#8466=EDGE_LOOP('',(#46287,#46288,#46289));
#8467=EDGE_LOOP('',(#46290,#46291,#46292));
#8468=EDGE_LOOP('',(#46293,#46294,#46295));
#8469=EDGE_LOOP('',(#46296,#46297,#46298));
#8470=EDGE_LOOP('',(#46299,#46300,#46301));
#8471=EDGE_LOOP('',(#46302,#46303,#46304));
#8472=EDGE_LOOP('',(#46305,#46306,#46307));
#8473=EDGE_LOOP('',(#46308,#46309,#46310));
#8474=EDGE_LOOP('',(#46311,#46312,#46313));
#8475=EDGE_LOOP('',(#46314,#46315,#46316));
#8476=EDGE_LOOP('',(#46317,#46318,#46319));
#8477=EDGE_LOOP('',(#46320,#46321,#46322));
#8478=EDGE_LOOP('',(#46323,#46324,#46325));
#8479=EDGE_LOOP('',(#46326,#46327,#46328));
#8480=EDGE_LOOP('',(#46329,#46330,#46331));
#8481=EDGE_LOOP('',(#46332,#46333,#46334));
#8482=EDGE_LOOP('',(#46335,#46336,#46337));
#8483=EDGE_LOOP('',(#46338,#46339,#46340));
#8484=EDGE_LOOP('',(#46341,#46342,#46343));
#8485=EDGE_LOOP('',(#46344,#46345,#46346));
#8486=EDGE_LOOP('',(#46347,#46348,#46349));
#8487=EDGE_LOOP('',(#46350,#46351,#46352));
#8488=EDGE_LOOP('',(#46353,#46354,#46355));
#8489=EDGE_LOOP('',(#46356,#46357,#46358));
#8490=EDGE_LOOP('',(#46359,#46360,#46361));
#8491=EDGE_LOOP('',(#46362,#46363,#46364));
#8492=EDGE_LOOP('',(#46365,#46366,#46367));
#8493=EDGE_LOOP('',(#46368,#46369,#46370));
#8494=EDGE_LOOP('',(#46371,#46372,#46373));
#8495=EDGE_LOOP('',(#46374,#46375,#46376));
#8496=EDGE_LOOP('',(#46377,#46378,#46379));
#8497=EDGE_LOOP('',(#46380,#46381,#46382));
#8498=EDGE_LOOP('',(#46383,#46384,#46385));
#8499=EDGE_LOOP('',(#46386,#46387,#46388));
#8500=EDGE_LOOP('',(#46389,#46390,#46391));
#8501=EDGE_LOOP('',(#46392,#46393,#46394));
#8502=EDGE_LOOP('',(#46395,#46396,#46397));
#8503=EDGE_LOOP('',(#46398,#46399,#46400));
#8504=EDGE_LOOP('',(#46401,#46402,#46403));
#8505=EDGE_LOOP('',(#46404,#46405,#46406));
#8506=EDGE_LOOP('',(#46407,#46408,#46409));
#8507=EDGE_LOOP('',(#46410,#46411,#46412));
#8508=EDGE_LOOP('',(#46413,#46414,#46415));
#8509=EDGE_LOOP('',(#46416,#46417,#46418));
#8510=EDGE_LOOP('',(#46419,#46420,#46421));
#8511=EDGE_LOOP('',(#46422,#46423,#46424));
#8512=EDGE_LOOP('',(#46425,#46426,#46427));
#8513=EDGE_LOOP('',(#46428,#46429,#46430));
#8514=EDGE_LOOP('',(#46431,#46432,#46433));
#8515=EDGE_LOOP('',(#46434,#46435,#46436));
#8516=EDGE_LOOP('',(#46437,#46438,#46439));
#8517=EDGE_LOOP('',(#46440,#46441,#46442));
#8518=EDGE_LOOP('',(#46443,#46444,#46445));
#8519=EDGE_LOOP('',(#46446,#46447,#46448));
#8520=EDGE_LOOP('',(#46449,#46450,#46451));
#8521=EDGE_LOOP('',(#46452,#46453,#46454));
#8522=EDGE_LOOP('',(#46455,#46456,#46457));
#8523=EDGE_LOOP('',(#46458,#46459,#46460));
#8524=EDGE_LOOP('',(#46461,#46462,#46463));
#8525=EDGE_LOOP('',(#46464,#46465,#46466));
#8526=EDGE_LOOP('',(#46467,#46468,#46469));
#8527=EDGE_LOOP('',(#46470,#46471,#46472));
#8528=EDGE_LOOP('',(#46473,#46474,#46475));
#8529=EDGE_LOOP('',(#46476,#46477,#46478));
#8530=EDGE_LOOP('',(#46479,#46480,#46481));
#8531=EDGE_LOOP('',(#46482,#46483,#46484));
#8532=EDGE_LOOP('',(#46485,#46486,#46487));
#8533=EDGE_LOOP('',(#46488,#46489,#46490));
#8534=EDGE_LOOP('',(#46491,#46492,#46493));
#8535=EDGE_LOOP('',(#46494,#46495,#46496));
#8536=EDGE_LOOP('',(#46497,#46498,#46499));
#8537=EDGE_LOOP('',(#46500,#46501,#46502));
#8538=EDGE_LOOP('',(#46503,#46504,#46505));
#8539=EDGE_LOOP('',(#46506,#46507,#46508));
#8540=EDGE_LOOP('',(#46509,#46510,#46511));
#8541=EDGE_LOOP('',(#46512,#46513,#46514));
#8542=EDGE_LOOP('',(#46515,#46516,#46517));
#8543=EDGE_LOOP('',(#46518,#46519,#46520));
#8544=EDGE_LOOP('',(#46521,#46522,#46523));
#8545=EDGE_LOOP('',(#46524,#46525,#46526));
#8546=EDGE_LOOP('',(#46527,#46528,#46529));
#8547=EDGE_LOOP('',(#46530,#46531,#46532));
#8548=EDGE_LOOP('',(#46533,#46534,#46535));
#8549=EDGE_LOOP('',(#46536,#46537,#46538));
#8550=EDGE_LOOP('',(#46539,#46540,#46541));
#8551=EDGE_LOOP('',(#46542,#46543,#46544));
#8552=EDGE_LOOP('',(#46545,#46546,#46547));
#8553=EDGE_LOOP('',(#46548,#46549,#46550));
#8554=EDGE_LOOP('',(#46551,#46552,#46553));
#8555=EDGE_LOOP('',(#46554,#46555,#46556));
#8556=EDGE_LOOP('',(#46557,#46558,#46559));
#8557=EDGE_LOOP('',(#46560,#46561,#46562));
#8558=EDGE_LOOP('',(#46563,#46564,#46565));
#8559=EDGE_LOOP('',(#46566,#46567,#46568));
#8560=EDGE_LOOP('',(#46569,#46570,#46571));
#8561=EDGE_LOOP('',(#46572,#46573,#46574));
#8562=EDGE_LOOP('',(#46575,#46576,#46577));
#8563=EDGE_LOOP('',(#46578,#46579,#46580));
#8564=EDGE_LOOP('',(#46581,#46582,#46583));
#8565=EDGE_LOOP('',(#46584,#46585,#46586));
#8566=EDGE_LOOP('',(#46587,#46588,#46589));
#8567=EDGE_LOOP('',(#46590,#46591,#46592));
#8568=EDGE_LOOP('',(#46593,#46594,#46595));
#8569=EDGE_LOOP('',(#46596,#46597,#46598));
#8570=EDGE_LOOP('',(#46599,#46600,#46601));
#8571=EDGE_LOOP('',(#46602,#46603,#46604));
#8572=EDGE_LOOP('',(#46605,#46606,#46607));
#8573=EDGE_LOOP('',(#46608,#46609,#46610));
#8574=EDGE_LOOP('',(#46611,#46612,#46613));
#8575=EDGE_LOOP('',(#46614,#46615,#46616));
#8576=EDGE_LOOP('',(#46617,#46618,#46619));
#8577=EDGE_LOOP('',(#46620,#46621,#46622));
#8578=EDGE_LOOP('',(#46623,#46624,#46625));
#8579=EDGE_LOOP('',(#46626,#46627,#46628));
#8580=EDGE_LOOP('',(#46629,#46630,#46631));
#8581=EDGE_LOOP('',(#46632,#46633,#46634));
#8582=EDGE_LOOP('',(#46635,#46636,#46637));
#8583=EDGE_LOOP('',(#46638,#46639,#46640));
#8584=EDGE_LOOP('',(#46641,#46642,#46643));
#8585=EDGE_LOOP('',(#46644,#46645,#46646));
#8586=EDGE_LOOP('',(#46647,#46648,#46649));
#8587=EDGE_LOOP('',(#46650,#46651,#46652));
#8588=EDGE_LOOP('',(#46653,#46654,#46655));
#8589=EDGE_LOOP('',(#46656,#46657,#46658));
#8590=EDGE_LOOP('',(#46659,#46660,#46661));
#8591=EDGE_LOOP('',(#46662,#46663,#46664));
#8592=EDGE_LOOP('',(#46665,#46666,#46667));
#8593=EDGE_LOOP('',(#46668,#46669,#46670));
#8594=EDGE_LOOP('',(#46671,#46672,#46673));
#8595=EDGE_LOOP('',(#46674,#46675,#46676));
#8596=EDGE_LOOP('',(#46677,#46678,#46679));
#8597=EDGE_LOOP('',(#46680,#46681,#46682));
#8598=EDGE_LOOP('',(#46683,#46684,#46685));
#8599=EDGE_LOOP('',(#46686,#46687,#46688));
#8600=EDGE_LOOP('',(#46689,#46690,#46691));
#8601=EDGE_LOOP('',(#46692,#46693,#46694));
#8602=EDGE_LOOP('',(#46695,#46696,#46697));
#8603=EDGE_LOOP('',(#46698,#46699,#46700));
#8604=EDGE_LOOP('',(#46701,#46702,#46703));
#8605=EDGE_LOOP('',(#46704,#46705,#46706));
#8606=EDGE_LOOP('',(#46707,#46708,#46709));
#8607=EDGE_LOOP('',(#46710,#46711,#46712));
#8608=EDGE_LOOP('',(#46713,#46714,#46715));
#8609=EDGE_LOOP('',(#46716,#46717,#46718));
#8610=EDGE_LOOP('',(#46719,#46720,#46721));
#8611=EDGE_LOOP('',(#46722,#46723,#46724));
#8612=EDGE_LOOP('',(#46725,#46726,#46727));
#8613=EDGE_LOOP('',(#46728,#46729,#46730));
#8614=EDGE_LOOP('',(#46731,#46732,#46733));
#8615=EDGE_LOOP('',(#46734,#46735,#46736));
#8616=EDGE_LOOP('',(#46737,#46738,#46739));
#8617=EDGE_LOOP('',(#46740,#46741,#46742));
#8618=EDGE_LOOP('',(#46743,#46744,#46745));
#8619=EDGE_LOOP('',(#46746,#46747,#46748));
#8620=EDGE_LOOP('',(#46749,#46750,#46751));
#8621=EDGE_LOOP('',(#46752,#46753,#46754));
#8622=EDGE_LOOP('',(#46755,#46756,#46757));
#8623=EDGE_LOOP('',(#46758,#46759,#46760));
#8624=EDGE_LOOP('',(#46761,#46762,#46763));
#8625=EDGE_LOOP('',(#46764,#46765,#46766));
#8626=EDGE_LOOP('',(#46767,#46768,#46769));
#8627=EDGE_LOOP('',(#46770,#46771,#46772));
#8628=EDGE_LOOP('',(#46773,#46774,#46775));
#8629=EDGE_LOOP('',(#46776,#46777,#46778));
#8630=EDGE_LOOP('',(#46779,#46780,#46781));
#8631=EDGE_LOOP('',(#46782,#46783,#46784));
#8632=EDGE_LOOP('',(#46785,#46786,#46787));
#8633=EDGE_LOOP('',(#46788,#46789,#46790));
#8634=EDGE_LOOP('',(#46791,#46792,#46793));
#8635=EDGE_LOOP('',(#46794,#46795,#46796));
#8636=EDGE_LOOP('',(#46797,#46798,#46799));
#8637=EDGE_LOOP('',(#46800,#46801,#46802));
#8638=EDGE_LOOP('',(#46803,#46804,#46805));
#8639=EDGE_LOOP('',(#46806,#46807,#46808));
#8640=EDGE_LOOP('',(#46809,#46810,#46811));
#8641=EDGE_LOOP('',(#46812,#46813,#46814));
#8642=EDGE_LOOP('',(#46815,#46816,#46817));
#8643=EDGE_LOOP('',(#46818,#46819,#46820));
#8644=EDGE_LOOP('',(#46821,#46822,#46823));
#8645=EDGE_LOOP('',(#46824,#46825,#46826));
#8646=EDGE_LOOP('',(#46827,#46828,#46829));
#8647=EDGE_LOOP('',(#46830,#46831,#46832));
#8648=EDGE_LOOP('',(#46833,#46834,#46835));
#8649=EDGE_LOOP('',(#46836,#46837,#46838));
#8650=EDGE_LOOP('',(#46839,#46840,#46841));
#8651=EDGE_LOOP('',(#46842,#46843,#46844));
#8652=EDGE_LOOP('',(#46845,#46846,#46847));
#8653=EDGE_LOOP('',(#46848,#46849,#46850));
#8654=EDGE_LOOP('',(#46851,#46852,#46853));
#8655=EDGE_LOOP('',(#46854,#46855,#46856));
#8656=EDGE_LOOP('',(#46857,#46858,#46859));
#8657=EDGE_LOOP('',(#46860,#46861,#46862));
#8658=EDGE_LOOP('',(#46863,#46864,#46865));
#8659=EDGE_LOOP('',(#46866,#46867,#46868));
#8660=EDGE_LOOP('',(#46869,#46870,#46871));
#8661=EDGE_LOOP('',(#46872,#46873,#46874));
#8662=EDGE_LOOP('',(#46875,#46876,#46877));
#8663=EDGE_LOOP('',(#46878,#46879,#46880));
#8664=EDGE_LOOP('',(#46881,#46882,#46883));
#8665=EDGE_LOOP('',(#46884,#46885,#46886));
#8666=EDGE_LOOP('',(#46887,#46888,#46889));
#8667=EDGE_LOOP('',(#46890,#46891,#46892));
#8668=EDGE_LOOP('',(#46893,#46894,#46895));
#8669=EDGE_LOOP('',(#46896,#46897,#46898));
#8670=EDGE_LOOP('',(#46899,#46900,#46901));
#8671=EDGE_LOOP('',(#46902,#46903,#46904));
#8672=EDGE_LOOP('',(#46905,#46906,#46907));
#8673=EDGE_LOOP('',(#46908,#46909,#46910));
#8674=EDGE_LOOP('',(#46911,#46912,#46913));
#8675=EDGE_LOOP('',(#46914,#46915,#46916));
#8676=EDGE_LOOP('',(#46917,#46918,#46919));
#8677=EDGE_LOOP('',(#46920,#46921,#46922));
#8678=EDGE_LOOP('',(#46923,#46924,#46925));
#8679=EDGE_LOOP('',(#46926,#46927,#46928));
#8680=EDGE_LOOP('',(#46929,#46930,#46931));
#8681=EDGE_LOOP('',(#46932,#46933,#46934));
#8682=EDGE_LOOP('',(#46935,#46936,#46937));
#8683=EDGE_LOOP('',(#46938,#46939,#46940));
#8684=EDGE_LOOP('',(#46941,#46942,#46943));
#8685=EDGE_LOOP('',(#46944,#46945,#46946));
#8686=EDGE_LOOP('',(#46947,#46948,#46949));
#8687=EDGE_LOOP('',(#46950,#46951,#46952));
#8688=EDGE_LOOP('',(#46953,#46954,#46955));
#8689=EDGE_LOOP('',(#46956,#46957,#46958));
#8690=EDGE_LOOP('',(#46959,#46960,#46961));
#8691=EDGE_LOOP('',(#46962,#46963,#46964));
#8692=EDGE_LOOP('',(#46965,#46966,#46967));
#8693=EDGE_LOOP('',(#46968,#46969,#46970));
#8694=EDGE_LOOP('',(#46971,#46972,#46973));
#8695=EDGE_LOOP('',(#46974,#46975,#46976));
#8696=EDGE_LOOP('',(#46977,#46978,#46979));
#8697=EDGE_LOOP('',(#46980,#46981,#46982));
#8698=EDGE_LOOP('',(#46983,#46984,#46985));
#8699=EDGE_LOOP('',(#46986,#46987,#46988));
#8700=EDGE_LOOP('',(#46989,#46990,#46991));
#8701=EDGE_LOOP('',(#46992,#46993,#46994));
#8702=EDGE_LOOP('',(#46995,#46996,#46997));
#8703=EDGE_LOOP('',(#46998,#46999,#47000));
#8704=EDGE_LOOP('',(#47001,#47002,#47003));
#8705=EDGE_LOOP('',(#47004,#47005,#47006));
#8706=EDGE_LOOP('',(#47007,#47008,#47009));
#8707=EDGE_LOOP('',(#47010,#47011,#47012));
#8708=EDGE_LOOP('',(#47013,#47014,#47015));
#8709=EDGE_LOOP('',(#47016,#47017,#47018));
#8710=EDGE_LOOP('',(#47019,#47020,#47021));
#8711=EDGE_LOOP('',(#47022,#47023,#47024));
#8712=EDGE_LOOP('',(#47025,#47026,#47027));
#8713=EDGE_LOOP('',(#47028,#47029,#47030));
#8714=EDGE_LOOP('',(#47031,#47032,#47033));
#8715=EDGE_LOOP('',(#47034,#47035,#47036));
#8716=EDGE_LOOP('',(#47037,#47038,#47039));
#8717=EDGE_LOOP('',(#47040,#47041,#47042));
#8718=EDGE_LOOP('',(#47043,#47044,#47045));
#8719=EDGE_LOOP('',(#47046,#47047,#47048));
#8720=EDGE_LOOP('',(#47049,#47050,#47051));
#8721=EDGE_LOOP('',(#47052,#47053,#47054));
#8722=EDGE_LOOP('',(#47055,#47056,#47057));
#8723=EDGE_LOOP('',(#47058,#47059,#47060));
#8724=EDGE_LOOP('',(#47061,#47062,#47063));
#8725=EDGE_LOOP('',(#47064,#47065,#47066));
#8726=EDGE_LOOP('',(#47067,#47068,#47069));
#8727=EDGE_LOOP('',(#47070,#47071,#47072));
#8728=EDGE_LOOP('',(#47073,#47074,#47075));
#8729=EDGE_LOOP('',(#47076,#47077,#47078));
#8730=EDGE_LOOP('',(#47079,#47080,#47081));
#8731=EDGE_LOOP('',(#47082,#47083,#47084));
#8732=EDGE_LOOP('',(#47085,#47086,#47087));
#8733=EDGE_LOOP('',(#47088,#47089,#47090));
#8734=EDGE_LOOP('',(#47091,#47092,#47093));
#8735=EDGE_LOOP('',(#47094,#47095,#47096));
#8736=EDGE_LOOP('',(#47097,#47098,#47099));
#8737=EDGE_LOOP('',(#47100,#47101,#47102));
#8738=EDGE_LOOP('',(#47103,#47104,#47105));
#8739=EDGE_LOOP('',(#47106,#47107,#47108));
#8740=EDGE_LOOP('',(#47109,#47110,#47111));
#8741=EDGE_LOOP('',(#47112,#47113,#47114));
#8742=EDGE_LOOP('',(#47115,#47116,#47117));
#8743=EDGE_LOOP('',(#47118,#47119,#47120));
#8744=EDGE_LOOP('',(#47121,#47122,#47123));
#8745=EDGE_LOOP('',(#47124,#47125,#47126));
#8746=EDGE_LOOP('',(#47127,#47128,#47129));
#8747=EDGE_LOOP('',(#47130,#47131,#47132));
#8748=EDGE_LOOP('',(#47133,#47134,#47135));
#8749=EDGE_LOOP('',(#47136,#47137,#47138));
#8750=EDGE_LOOP('',(#47139,#47140,#47141));
#8751=EDGE_LOOP('',(#47142,#47143,#47144));
#8752=EDGE_LOOP('',(#47145,#47146,#47147));
#8753=EDGE_LOOP('',(#47148,#47149,#47150));
#8754=EDGE_LOOP('',(#47151,#47152,#47153));
#8755=EDGE_LOOP('',(#47154,#47155,#47156));
#8756=EDGE_LOOP('',(#47157,#47158,#47159));
#8757=EDGE_LOOP('',(#47160,#47161,#47162));
#8758=EDGE_LOOP('',(#47163,#47164,#47165));
#8759=EDGE_LOOP('',(#47166,#47167,#47168));
#8760=EDGE_LOOP('',(#47169,#47170,#47171));
#8761=EDGE_LOOP('',(#47172,#47173,#47174));
#8762=EDGE_LOOP('',(#47175,#47176,#47177));
#8763=EDGE_LOOP('',(#47178,#47179,#47180));
#8764=EDGE_LOOP('',(#47181,#47182,#47183));
#8765=EDGE_LOOP('',(#47184,#47185,#47186));
#8766=EDGE_LOOP('',(#47187,#47188,#47189));
#8767=EDGE_LOOP('',(#47190,#47191,#47192));
#8768=EDGE_LOOP('',(#47193,#47194,#47195));
#8769=EDGE_LOOP('',(#47196,#47197,#47198));
#8770=EDGE_LOOP('',(#47199,#47200,#47201));
#8771=EDGE_LOOP('',(#47202,#47203,#47204));
#8772=EDGE_LOOP('',(#47205,#47206,#47207));
#8773=EDGE_LOOP('',(#47208,#47209,#47210));
#8774=EDGE_LOOP('',(#47211,#47212,#47213));
#8775=EDGE_LOOP('',(#47214,#47215,#47216));
#8776=EDGE_LOOP('',(#47217,#47218,#47219));
#8777=EDGE_LOOP('',(#47220,#47221,#47222));
#8778=EDGE_LOOP('',(#47223,#47224,#47225));
#8779=EDGE_LOOP('',(#47226,#47227,#47228));
#8780=EDGE_LOOP('',(#47229,#47230,#47231));
#8781=EDGE_LOOP('',(#47232,#47233,#47234));
#8782=EDGE_LOOP('',(#47235,#47236,#47237));
#8783=EDGE_LOOP('',(#47238,#47239,#47240));
#8784=EDGE_LOOP('',(#47241,#47242,#47243));
#8785=EDGE_LOOP('',(#47244,#47245,#47246));
#8786=EDGE_LOOP('',(#47247,#47248,#47249));
#8787=EDGE_LOOP('',(#47250,#47251,#47252));
#8788=EDGE_LOOP('',(#47253,#47254,#47255));
#8789=EDGE_LOOP('',(#47256,#47257,#47258));
#8790=EDGE_LOOP('',(#47259,#47260,#47261));
#8791=EDGE_LOOP('',(#47262,#47263,#47264));
#8792=EDGE_LOOP('',(#47265,#47266,#47267));
#8793=EDGE_LOOP('',(#47268,#47269,#47270));
#8794=EDGE_LOOP('',(#47271,#47272,#47273));
#8795=EDGE_LOOP('',(#47274,#47275,#47276));
#8796=EDGE_LOOP('',(#47277,#47278,#47279));
#8797=EDGE_LOOP('',(#47280,#47281,#47282));
#8798=EDGE_LOOP('',(#47283,#47284,#47285));
#8799=EDGE_LOOP('',(#47286,#47287,#47288));
#8800=EDGE_LOOP('',(#47289,#47290,#47291));
#8801=EDGE_LOOP('',(#47292,#47293,#47294));
#8802=EDGE_LOOP('',(#47295,#47296,#47297));
#8803=EDGE_LOOP('',(#47298,#47299,#47300));
#8804=EDGE_LOOP('',(#47301,#47302,#47303));
#8805=EDGE_LOOP('',(#47304,#47305,#47306));
#8806=EDGE_LOOP('',(#47307,#47308,#47309));
#8807=EDGE_LOOP('',(#47310,#47311,#47312));
#8808=EDGE_LOOP('',(#47313,#47314,#47315));
#8809=EDGE_LOOP('',(#47316,#47317,#47318));
#8810=EDGE_LOOP('',(#47319,#47320,#47321));
#8811=EDGE_LOOP('',(#47322,#47323,#47324));
#8812=EDGE_LOOP('',(#47325,#47326,#47327));
#8813=EDGE_LOOP('',(#47328,#47329,#47330));
#8814=EDGE_LOOP('',(#47331,#47332,#47333));
#8815=EDGE_LOOP('',(#47334,#47335,#47336));
#8816=EDGE_LOOP('',(#47337,#47338,#47339));
#8817=EDGE_LOOP('',(#47340,#47341,#47342));
#8818=EDGE_LOOP('',(#47343,#47344,#47345));
#8819=EDGE_LOOP('',(#47346,#47347,#47348));
#8820=EDGE_LOOP('',(#47349,#47350,#47351));
#8821=EDGE_LOOP('',(#47352,#47353,#47354));
#8822=EDGE_LOOP('',(#47355,#47356,#47357));
#8823=EDGE_LOOP('',(#47358,#47359,#47360));
#8824=EDGE_LOOP('',(#47361,#47362,#47363));
#8825=EDGE_LOOP('',(#47364,#47365,#47366));
#8826=EDGE_LOOP('',(#47367,#47368,#47369));
#8827=EDGE_LOOP('',(#47370,#47371,#47372));
#8828=EDGE_LOOP('',(#47373,#47374,#47375));
#8829=EDGE_LOOP('',(#47376,#47377,#47378));
#8830=EDGE_LOOP('',(#47379,#47380,#47381));
#8831=EDGE_LOOP('',(#47382,#47383,#47384));
#8832=EDGE_LOOP('',(#47385,#47386,#47387));
#8833=EDGE_LOOP('',(#47388,#47389,#47390));
#8834=EDGE_LOOP('',(#47391,#47392,#47393));
#8835=EDGE_LOOP('',(#47394,#47395,#47396));
#8836=EDGE_LOOP('',(#47397,#47398,#47399));
#8837=EDGE_LOOP('',(#47400,#47401,#47402));
#8838=EDGE_LOOP('',(#47403,#47404,#47405));
#8839=EDGE_LOOP('',(#47406,#47407,#47408));
#8840=EDGE_LOOP('',(#47409,#47410,#47411));
#8841=EDGE_LOOP('',(#47412,#47413,#47414));
#8842=EDGE_LOOP('',(#47415,#47416,#47417));
#8843=EDGE_LOOP('',(#47418,#47419,#47420));
#8844=EDGE_LOOP('',(#47421,#47422,#47423));
#8845=EDGE_LOOP('',(#47424,#47425,#47426));
#8846=EDGE_LOOP('',(#47427,#47428,#47429));
#8847=EDGE_LOOP('',(#47430,#47431,#47432));
#8848=EDGE_LOOP('',(#47433,#47434,#47435));
#8849=EDGE_LOOP('',(#47436,#47437,#47438));
#8850=EDGE_LOOP('',(#47439,#47440,#47441));
#8851=EDGE_LOOP('',(#47442,#47443,#47444));
#8852=EDGE_LOOP('',(#47445,#47446,#47447));
#8853=EDGE_LOOP('',(#47448,#47449,#47450));
#8854=EDGE_LOOP('',(#47451,#47452,#47453));
#8855=EDGE_LOOP('',(#47454,#47455,#47456));
#8856=EDGE_LOOP('',(#47457,#47458,#47459));
#8857=EDGE_LOOP('',(#47460,#47461,#47462));
#8858=EDGE_LOOP('',(#47463,#47464,#47465));
#8859=EDGE_LOOP('',(#47466,#47467,#47468));
#8860=EDGE_LOOP('',(#47469,#47470,#47471));
#8861=EDGE_LOOP('',(#47472,#47473,#47474));
#8862=EDGE_LOOP('',(#47475,#47476,#47477));
#8863=EDGE_LOOP('',(#47478,#47479,#47480));
#8864=EDGE_LOOP('',(#47481,#47482,#47483));
#8865=EDGE_LOOP('',(#47484,#47485,#47486));
#8866=EDGE_LOOP('',(#47487,#47488,#47489));
#8867=EDGE_LOOP('',(#47490,#47491,#47492));
#8868=EDGE_LOOP('',(#47493,#47494,#47495));
#8869=EDGE_LOOP('',(#47496,#47497,#47498));
#8870=EDGE_LOOP('',(#47499,#47500,#47501));
#8871=EDGE_LOOP('',(#47502,#47503,#47504));
#8872=EDGE_LOOP('',(#47505,#47506,#47507));
#8873=EDGE_LOOP('',(#47508,#47509,#47510));
#8874=EDGE_LOOP('',(#47511,#47512,#47513));
#8875=EDGE_LOOP('',(#47514,#47515,#47516));
#8876=EDGE_LOOP('',(#47517,#47518,#47519));
#8877=EDGE_LOOP('',(#47520,#47521,#47522));
#8878=EDGE_LOOP('',(#47523,#47524,#47525));
#8879=EDGE_LOOP('',(#47526,#47527,#47528));
#8880=EDGE_LOOP('',(#47529,#47530,#47531));
#8881=EDGE_LOOP('',(#47532,#47533,#47534));
#8882=EDGE_LOOP('',(#47535,#47536,#47537));
#8883=EDGE_LOOP('',(#47538,#47539,#47540));
#8884=EDGE_LOOP('',(#47541,#47542,#47543));
#8885=EDGE_LOOP('',(#47544,#47545,#47546));
#8886=EDGE_LOOP('',(#47547,#47548,#47549));
#8887=EDGE_LOOP('',(#47550,#47551,#47552));
#8888=EDGE_LOOP('',(#47553,#47554,#47555));
#8889=EDGE_LOOP('',(#47556,#47557,#47558));
#8890=EDGE_LOOP('',(#47559,#47560,#47561));
#8891=EDGE_LOOP('',(#47562,#47563,#47564));
#8892=EDGE_LOOP('',(#47565,#47566,#47567));
#8893=EDGE_LOOP('',(#47568,#47569,#47570));
#8894=EDGE_LOOP('',(#47571,#47572,#47573));
#8895=EDGE_LOOP('',(#47574,#47575,#47576));
#8896=EDGE_LOOP('',(#47577,#47578,#47579));
#8897=EDGE_LOOP('',(#47580,#47581,#47582));
#8898=EDGE_LOOP('',(#47583,#47584,#47585));
#8899=EDGE_LOOP('',(#47586,#47587,#47588));
#8900=EDGE_LOOP('',(#47589,#47590,#47591));
#8901=EDGE_LOOP('',(#47592,#47593,#47594));
#8902=EDGE_LOOP('',(#47595,#47596,#47597));
#8903=EDGE_LOOP('',(#47598,#47599,#47600));
#8904=EDGE_LOOP('',(#47601,#47602,#47603));
#8905=EDGE_LOOP('',(#47604,#47605,#47606));
#8906=EDGE_LOOP('',(#47607,#47608,#47609));
#8907=EDGE_LOOP('',(#47610,#47611,#47612));
#8908=EDGE_LOOP('',(#47613,#47614,#47615));
#8909=EDGE_LOOP('',(#47616,#47617,#47618));
#8910=EDGE_LOOP('',(#47619,#47620,#47621));
#8911=EDGE_LOOP('',(#47622,#47623,#47624));
#8912=EDGE_LOOP('',(#47625,#47626,#47627));
#8913=EDGE_LOOP('',(#47628,#47629,#47630));
#8914=EDGE_LOOP('',(#47631,#47632,#47633));
#8915=EDGE_LOOP('',(#47634,#47635,#47636));
#8916=EDGE_LOOP('',(#47637,#47638,#47639));
#8917=EDGE_LOOP('',(#47640,#47641,#47642));
#8918=EDGE_LOOP('',(#47643,#47644,#47645));
#8919=EDGE_LOOP('',(#47646,#47647,#47648));
#8920=EDGE_LOOP('',(#47649,#47650,#47651));
#8921=EDGE_LOOP('',(#47652,#47653,#47654));
#8922=EDGE_LOOP('',(#47655,#47656,#47657));
#8923=EDGE_LOOP('',(#47658,#47659,#47660));
#8924=EDGE_LOOP('',(#47661,#47662,#47663));
#8925=EDGE_LOOP('',(#47664,#47665,#47666));
#8926=EDGE_LOOP('',(#47667,#47668,#47669));
#8927=EDGE_LOOP('',(#47670,#47671,#47672));
#8928=EDGE_LOOP('',(#47673,#47674,#47675));
#8929=EDGE_LOOP('',(#47676,#47677,#47678));
#8930=EDGE_LOOP('',(#47679,#47680,#47681));
#8931=EDGE_LOOP('',(#47682,#47683,#47684));
#8932=EDGE_LOOP('',(#47685,#47686,#47687));
#8933=EDGE_LOOP('',(#47688,#47689,#47690));
#8934=EDGE_LOOP('',(#47691,#47692,#47693));
#8935=EDGE_LOOP('',(#47694,#47695,#47696));
#8936=EDGE_LOOP('',(#47697,#47698,#47699));
#8937=EDGE_LOOP('',(#47700,#47701,#47702));
#8938=EDGE_LOOP('',(#47703,#47704,#47705));
#8939=EDGE_LOOP('',(#47706,#47707,#47708));
#8940=EDGE_LOOP('',(#47709,#47710,#47711));
#8941=EDGE_LOOP('',(#47712,#47713,#47714));
#8942=EDGE_LOOP('',(#47715,#47716,#47717));
#8943=EDGE_LOOP('',(#47718,#47719,#47720));
#8944=EDGE_LOOP('',(#47721,#47722,#47723));
#8945=EDGE_LOOP('',(#47724,#47725,#47726));
#8946=EDGE_LOOP('',(#47727,#47728,#47729));
#8947=EDGE_LOOP('',(#47730,#47731,#47732));
#8948=EDGE_LOOP('',(#47733,#47734,#47735));
#8949=EDGE_LOOP('',(#47736,#47737,#47738));
#8950=EDGE_LOOP('',(#47739,#47740,#47741));
#8951=EDGE_LOOP('',(#47742,#47743,#47744));
#8952=EDGE_LOOP('',(#47745,#47746,#47747));
#8953=EDGE_LOOP('',(#47748,#47749,#47750));
#8954=EDGE_LOOP('',(#47751,#47752,#47753));
#8955=EDGE_LOOP('',(#47754,#47755,#47756));
#8956=EDGE_LOOP('',(#47757,#47758,#47759));
#8957=EDGE_LOOP('',(#47760,#47761,#47762));
#8958=EDGE_LOOP('',(#47763,#47764,#47765));
#8959=EDGE_LOOP('',(#47766,#47767,#47768));
#8960=EDGE_LOOP('',(#47769,#47770,#47771));
#8961=EDGE_LOOP('',(#47772,#47773,#47774));
#8962=EDGE_LOOP('',(#47775,#47776,#47777));
#8963=EDGE_LOOP('',(#47778,#47779,#47780));
#8964=EDGE_LOOP('',(#47781,#47782,#47783));
#8965=EDGE_LOOP('',(#47784,#47785,#47786));
#8966=EDGE_LOOP('',(#47787,#47788,#47789));
#8967=EDGE_LOOP('',(#47790,#47791,#47792));
#8968=EDGE_LOOP('',(#47793,#47794,#47795));
#8969=EDGE_LOOP('',(#47796,#47797,#47798));
#8970=EDGE_LOOP('',(#47799,#47800,#47801));
#8971=EDGE_LOOP('',(#47802,#47803,#47804));
#8972=EDGE_LOOP('',(#47805,#47806,#47807));
#8973=EDGE_LOOP('',(#47808,#47809,#47810));
#8974=EDGE_LOOP('',(#47811,#47812,#47813));
#8975=EDGE_LOOP('',(#47814,#47815,#47816));
#8976=EDGE_LOOP('',(#47817,#47818,#47819));
#8977=EDGE_LOOP('',(#47820,#47821,#47822));
#8978=EDGE_LOOP('',(#47823,#47824,#47825));
#8979=EDGE_LOOP('',(#47826,#47827,#47828));
#8980=EDGE_LOOP('',(#47829,#47830,#47831));
#8981=EDGE_LOOP('',(#47832,#47833,#47834));
#8982=EDGE_LOOP('',(#47835,#47836,#47837));
#8983=EDGE_LOOP('',(#47838,#47839,#47840));
#8984=EDGE_LOOP('',(#47841,#47842,#47843));
#8985=EDGE_LOOP('',(#47844,#47845,#47846));
#8986=EDGE_LOOP('',(#47847,#47848,#47849));
#8987=EDGE_LOOP('',(#47850,#47851,#47852));
#8988=EDGE_LOOP('',(#47853,#47854,#47855));
#8989=EDGE_LOOP('',(#47856,#47857,#47858));
#8990=EDGE_LOOP('',(#47859,#47860,#47861));
#8991=EDGE_LOOP('',(#47862,#47863,#47864));
#8992=EDGE_LOOP('',(#47865,#47866,#47867));
#8993=EDGE_LOOP('',(#47868,#47869,#47870));
#8994=EDGE_LOOP('',(#47871,#47872,#47873));
#8995=EDGE_LOOP('',(#47874,#47875,#47876));
#8996=EDGE_LOOP('',(#47877,#47878,#47879));
#8997=EDGE_LOOP('',(#47880,#47881,#47882));
#8998=EDGE_LOOP('',(#47883,#47884,#47885));
#8999=EDGE_LOOP('',(#47886,#47887,#47888));
#9000=EDGE_LOOP('',(#47889,#47890,#47891));
#9001=EDGE_LOOP('',(#47892,#47893,#47894));
#9002=EDGE_LOOP('',(#47895,#47896,#47897));
#9003=EDGE_LOOP('',(#47898,#47899,#47900));
#9004=EDGE_LOOP('',(#47901,#47902,#47903));
#9005=EDGE_LOOP('',(#47904,#47905,#47906));
#9006=EDGE_LOOP('',(#47907,#47908,#47909));
#9007=EDGE_LOOP('',(#47910,#47911,#47912));
#9008=EDGE_LOOP('',(#47913,#47914,#47915));
#9009=EDGE_LOOP('',(#47916,#47917,#47918));
#9010=EDGE_LOOP('',(#47919,#47920,#47921));
#9011=EDGE_LOOP('',(#47922,#47923,#47924));
#9012=EDGE_LOOP('',(#47925,#47926,#47927));
#9013=EDGE_LOOP('',(#47928,#47929,#47930));
#9014=EDGE_LOOP('',(#47931,#47932,#47933));
#9015=EDGE_LOOP('',(#47934,#47935,#47936));
#9016=EDGE_LOOP('',(#47937,#47938,#47939));
#9017=EDGE_LOOP('',(#47940,#47941,#47942));
#9018=EDGE_LOOP('',(#47943,#47944,#47945));
#9019=EDGE_LOOP('',(#47946,#47947,#47948));
#9020=EDGE_LOOP('',(#47949,#47950,#47951));
#9021=EDGE_LOOP('',(#47952,#47953,#47954));
#9022=EDGE_LOOP('',(#47955,#47956,#47957));
#9023=EDGE_LOOP('',(#47958,#47959,#47960));
#9024=EDGE_LOOP('',(#47961,#47962,#47963));
#9025=EDGE_LOOP('',(#47964,#47965,#47966));
#9026=EDGE_LOOP('',(#47967,#47968,#47969));
#9027=EDGE_LOOP('',(#47970,#47971,#47972));
#9028=EDGE_LOOP('',(#47973,#47974,#47975));
#9029=EDGE_LOOP('',(#47976,#47977,#47978));
#9030=EDGE_LOOP('',(#47979,#47980,#47981));
#9031=EDGE_LOOP('',(#47982,#47983,#47984));
#9032=EDGE_LOOP('',(#47985,#47986,#47987));
#9033=EDGE_LOOP('',(#47988,#47989,#47990));
#9034=EDGE_LOOP('',(#47991,#47992,#47993));
#9035=EDGE_LOOP('',(#47994,#47995,#47996));
#9036=EDGE_LOOP('',(#47997,#47998,#47999));
#9037=EDGE_LOOP('',(#48000,#48001,#48002));
#9038=EDGE_LOOP('',(#48003,#48004,#48005));
#9039=EDGE_LOOP('',(#48006,#48007,#48008));
#9040=EDGE_LOOP('',(#48009,#48010,#48011));
#9041=EDGE_LOOP('',(#48012,#48013,#48014));
#9042=EDGE_LOOP('',(#48015,#48016,#48017));
#9043=EDGE_LOOP('',(#48018,#48019,#48020));
#9044=EDGE_LOOP('',(#48021,#48022,#48023));
#9045=EDGE_LOOP('',(#48024,#48025,#48026));
#9046=EDGE_LOOP('',(#48027,#48028,#48029));
#9047=EDGE_LOOP('',(#48030,#48031,#48032));
#9048=EDGE_LOOP('',(#48033,#48034,#48035));
#9049=EDGE_LOOP('',(#48036,#48037,#48038));
#9050=EDGE_LOOP('',(#48039,#48040,#48041));
#9051=EDGE_LOOP('',(#48042,#48043,#48044));
#9052=EDGE_LOOP('',(#48045,#48046,#48047));
#9053=EDGE_LOOP('',(#48048,#48049,#48050));
#9054=EDGE_LOOP('',(#48051,#48052,#48053));
#9055=EDGE_LOOP('',(#48054,#48055,#48056));
#9056=EDGE_LOOP('',(#48057,#48058,#48059));
#9057=EDGE_LOOP('',(#48060,#48061,#48062));
#9058=EDGE_LOOP('',(#48063,#48064,#48065));
#9059=EDGE_LOOP('',(#48066,#48067,#48068));
#9060=EDGE_LOOP('',(#48069,#48070,#48071));
#9061=EDGE_LOOP('',(#48072,#48073,#48074));
#9062=EDGE_LOOP('',(#48075,#48076,#48077));
#9063=EDGE_LOOP('',(#48078,#48079,#48080));
#9064=EDGE_LOOP('',(#48081,#48082,#48083));
#9065=EDGE_LOOP('',(#48084,#48085,#48086));
#9066=EDGE_LOOP('',(#48087,#48088,#48089));
#9067=EDGE_LOOP('',(#48090,#48091,#48092));
#9068=EDGE_LOOP('',(#48093,#48094,#48095));
#9069=EDGE_LOOP('',(#48096,#48097,#48098));
#9070=EDGE_LOOP('',(#48099,#48100,#48101));
#9071=EDGE_LOOP('',(#48102,#48103,#48104));
#9072=EDGE_LOOP('',(#48105,#48106,#48107));
#9073=EDGE_LOOP('',(#48108,#48109,#48110));
#9074=EDGE_LOOP('',(#48111,#48112,#48113));
#9075=EDGE_LOOP('',(#48114,#48115,#48116));
#9076=EDGE_LOOP('',(#48117,#48118,#48119));
#9077=EDGE_LOOP('',(#48120,#48121,#48122));
#9078=EDGE_LOOP('',(#48123,#48124,#48125));
#9079=EDGE_LOOP('',(#48126,#48127,#48128));
#9080=EDGE_LOOP('',(#48129,#48130,#48131));
#9081=EDGE_LOOP('',(#48132,#48133,#48134));
#9082=EDGE_LOOP('',(#48135,#48136,#48137));
#9083=EDGE_LOOP('',(#48138,#48139,#48140));
#9084=EDGE_LOOP('',(#48141,#48142,#48143));
#9085=EDGE_LOOP('',(#48144,#48145,#48146));
#9086=EDGE_LOOP('',(#48147,#48148,#48149));
#9087=EDGE_LOOP('',(#48150,#48151,#48152));
#9088=EDGE_LOOP('',(#48153,#48154,#48155));
#9089=EDGE_LOOP('',(#48156,#48157,#48158));
#9090=EDGE_LOOP('',(#48159,#48160,#48161));
#9091=EDGE_LOOP('',(#48162,#48163,#48164));
#9092=EDGE_LOOP('',(#48165,#48166,#48167));
#9093=EDGE_LOOP('',(#48168,#48169,#48170));
#9094=EDGE_LOOP('',(#48171,#48172,#48173));
#9095=EDGE_LOOP('',(#48174,#48175,#48176));
#9096=EDGE_LOOP('',(#48177,#48178,#48179));
#9097=EDGE_LOOP('',(#48180,#48181,#48182));
#9098=EDGE_LOOP('',(#48183,#48184,#48185));
#9099=EDGE_LOOP('',(#48186,#48187,#48188));
#9100=EDGE_LOOP('',(#48189,#48190,#48191));
#9101=EDGE_LOOP('',(#48192,#48193,#48194));
#9102=EDGE_LOOP('',(#48195,#48196,#48197));
#9103=EDGE_LOOP('',(#48198,#48199,#48200));
#9104=EDGE_LOOP('',(#48201,#48202,#48203));
#9105=EDGE_LOOP('',(#48204,#48205,#48206));
#9106=EDGE_LOOP('',(#48207,#48208,#48209));
#9107=EDGE_LOOP('',(#48210,#48211,#48212));
#9108=EDGE_LOOP('',(#48213,#48214,#48215));
#9109=EDGE_LOOP('',(#48216,#48217,#48218));
#9110=EDGE_LOOP('',(#48219,#48220,#48221));
#9111=EDGE_LOOP('',(#48222,#48223,#48224));
#9112=EDGE_LOOP('',(#48225,#48226,#48227));
#9113=EDGE_LOOP('',(#48228,#48229,#48230));
#9114=EDGE_LOOP('',(#48231,#48232,#48233));
#9115=EDGE_LOOP('',(#48234,#48235,#48236));
#9116=EDGE_LOOP('',(#48237,#48238,#48239));
#9117=EDGE_LOOP('',(#48240,#48241,#48242));
#9118=EDGE_LOOP('',(#48243,#48244,#48245));
#9119=EDGE_LOOP('',(#48246,#48247,#48248));
#9120=EDGE_LOOP('',(#48249,#48250,#48251));
#9121=EDGE_LOOP('',(#48252,#48253,#48254));
#9122=EDGE_LOOP('',(#48255,#48256,#48257));
#9123=EDGE_LOOP('',(#48258,#48259,#48260));
#9124=EDGE_LOOP('',(#48261,#48262,#48263));
#9125=EDGE_LOOP('',(#48264,#48265,#48266));
#9126=EDGE_LOOP('',(#48267,#48268,#48269));
#9127=EDGE_LOOP('',(#48270,#48271,#48272));
#9128=EDGE_LOOP('',(#48273,#48274,#48275));
#9129=EDGE_LOOP('',(#48276,#48277,#48278));
#9130=EDGE_LOOP('',(#48279,#48280,#48281));
#9131=EDGE_LOOP('',(#48282,#48283,#48284));
#9132=EDGE_LOOP('',(#48285,#48286,#48287));
#9133=EDGE_LOOP('',(#48288,#48289,#48290));
#9134=EDGE_LOOP('',(#48291,#48292,#48293));
#9135=EDGE_LOOP('',(#48294,#48295,#48296));
#9136=EDGE_LOOP('',(#48297,#48298,#48299));
#9137=EDGE_LOOP('',(#48300,#48301,#48302));
#9138=EDGE_LOOP('',(#48303,#48304,#48305));
#9139=EDGE_LOOP('',(#48306,#48307,#48308));
#9140=EDGE_LOOP('',(#48309,#48310,#48311));
#9141=EDGE_LOOP('',(#48312,#48313,#48314));
#9142=EDGE_LOOP('',(#48315,#48316,#48317));
#9143=EDGE_LOOP('',(#48318,#48319,#48320));
#9144=EDGE_LOOP('',(#48321,#48322,#48323));
#9145=EDGE_LOOP('',(#48324,#48325,#48326));
#9146=EDGE_LOOP('',(#48327,#48328,#48329));
#9147=EDGE_LOOP('',(#48330,#48331,#48332));
#9148=EDGE_LOOP('',(#48333,#48334,#48335));
#9149=EDGE_LOOP('',(#48336,#48337,#48338));
#9150=EDGE_LOOP('',(#48339,#48340,#48341));
#9151=EDGE_LOOP('',(#48342,#48343,#48344));
#9152=EDGE_LOOP('',(#48345,#48346,#48347));
#9153=EDGE_LOOP('',(#48348,#48349,#48350));
#9154=EDGE_LOOP('',(#48351,#48352,#48353));
#9155=EDGE_LOOP('',(#48354,#48355,#48356));
#9156=EDGE_LOOP('',(#48357,#48358,#48359));
#9157=EDGE_LOOP('',(#48360,#48361,#48362));
#9158=EDGE_LOOP('',(#48363,#48364,#48365));
#9159=EDGE_LOOP('',(#48366,#48367,#48368));
#9160=EDGE_LOOP('',(#48369,#48370,#48371));
#9161=EDGE_LOOP('',(#48372,#48373,#48374));
#9162=EDGE_LOOP('',(#48375,#48376,#48377));
#9163=EDGE_LOOP('',(#48378,#48379,#48380));
#9164=EDGE_LOOP('',(#48381,#48382,#48383));
#9165=EDGE_LOOP('',(#48384,#48385,#48386));
#9166=EDGE_LOOP('',(#48387,#48388,#48389));
#9167=EDGE_LOOP('',(#48390,#48391,#48392));
#9168=EDGE_LOOP('',(#48393,#48394,#48395));
#9169=EDGE_LOOP('',(#48396,#48397,#48398));
#9170=EDGE_LOOP('',(#48399,#48400,#48401));
#9171=EDGE_LOOP('',(#48402,#48403,#48404));
#9172=EDGE_LOOP('',(#48405,#48406,#48407));
#9173=EDGE_LOOP('',(#48408,#48409,#48410));
#9174=EDGE_LOOP('',(#48411,#48412,#48413));
#9175=EDGE_LOOP('',(#48414,#48415,#48416));
#9176=EDGE_LOOP('',(#48417,#48418,#48419));
#9177=EDGE_LOOP('',(#48420,#48421,#48422));
#9178=EDGE_LOOP('',(#48423,#48424,#48425));
#9179=EDGE_LOOP('',(#48426,#48427,#48428));
#9180=EDGE_LOOP('',(#48429,#48430,#48431));
#9181=EDGE_LOOP('',(#48432,#48433,#48434));
#9182=EDGE_LOOP('',(#48435,#48436,#48437));
#9183=EDGE_LOOP('',(#48438,#48439,#48440));
#9184=EDGE_LOOP('',(#48441,#48442,#48443));
#9185=EDGE_LOOP('',(#48444,#48445,#48446));
#9186=EDGE_LOOP('',(#48447,#48448,#48449));
#9187=EDGE_LOOP('',(#48450,#48451,#48452));
#9188=EDGE_LOOP('',(#48453,#48454,#48455));
#9189=EDGE_LOOP('',(#48456,#48457,#48458));
#9190=EDGE_LOOP('',(#48459,#48460,#48461));
#9191=EDGE_LOOP('',(#48462,#48463,#48464));
#9192=EDGE_LOOP('',(#48465,#48466,#48467));
#9193=EDGE_LOOP('',(#48468,#48469,#48470));
#9194=EDGE_LOOP('',(#48471,#48472,#48473));
#9195=EDGE_LOOP('',(#48474,#48475,#48476));
#9196=EDGE_LOOP('',(#48477,#48478,#48479));
#9197=EDGE_LOOP('',(#48480,#48481,#48482));
#9198=EDGE_LOOP('',(#48483,#48484,#48485));
#9199=EDGE_LOOP('',(#48486,#48487,#48488));
#9200=EDGE_LOOP('',(#48489,#48490,#48491));
#9201=EDGE_LOOP('',(#48492,#48493,#48494));
#9202=EDGE_LOOP('',(#48495,#48496,#48497));
#9203=EDGE_LOOP('',(#48498,#48499,#48500));
#9204=EDGE_LOOP('',(#48501,#48502,#48503));
#9205=EDGE_LOOP('',(#48504,#48505,#48506));
#9206=EDGE_LOOP('',(#48507,#48508,#48509));
#9207=EDGE_LOOP('',(#48510,#48511,#48512));
#9208=EDGE_LOOP('',(#48513,#48514,#48515));
#9209=EDGE_LOOP('',(#48516,#48517,#48518));
#9210=EDGE_LOOP('',(#48519,#48520,#48521));
#9211=EDGE_LOOP('',(#48522,#48523,#48524));
#9212=EDGE_LOOP('',(#48525,#48526,#48527));
#9213=EDGE_LOOP('',(#48528,#48529,#48530));
#9214=EDGE_LOOP('',(#48531,#48532,#48533));
#9215=EDGE_LOOP('',(#48534,#48535,#48536));
#9216=EDGE_LOOP('',(#48537,#48538,#48539));
#9217=EDGE_LOOP('',(#48540,#48541,#48542));
#9218=EDGE_LOOP('',(#48543,#48544,#48545));
#9219=EDGE_LOOP('',(#48546,#48547,#48548));
#9220=EDGE_LOOP('',(#48549,#48550,#48551));
#9221=EDGE_LOOP('',(#48552,#48553,#48554));
#9222=EDGE_LOOP('',(#48555,#48556,#48557));
#9223=EDGE_LOOP('',(#48558,#48559,#48560));
#9224=EDGE_LOOP('',(#48561,#48562,#48563));
#9225=EDGE_LOOP('',(#48564,#48565,#48566));
#9226=EDGE_LOOP('',(#48567,#48568,#48569));
#9227=EDGE_LOOP('',(#48570,#48571,#48572));
#9228=EDGE_LOOP('',(#48573,#48574,#48575));
#9229=EDGE_LOOP('',(#48576,#48577,#48578));
#9230=EDGE_LOOP('',(#48579,#48580,#48581));
#9231=EDGE_LOOP('',(#48582,#48583,#48584));
#9232=EDGE_LOOP('',(#48585,#48586,#48587));
#9233=EDGE_LOOP('',(#48588,#48589,#48590));
#9234=EDGE_LOOP('',(#48591,#48592,#48593));
#9235=EDGE_LOOP('',(#48594,#48595,#48596));
#9236=EDGE_LOOP('',(#48597,#48598,#48599));
#9237=EDGE_LOOP('',(#48600,#48601,#48602));
#9238=EDGE_LOOP('',(#48603,#48604,#48605));
#9239=EDGE_LOOP('',(#48606,#48607,#48608));
#9240=EDGE_LOOP('',(#48609,#48610,#48611));
#9241=EDGE_LOOP('',(#48612,#48613,#48614));
#9242=EDGE_LOOP('',(#48615,#48616,#48617));
#9243=EDGE_LOOP('',(#48618,#48619,#48620));
#9244=EDGE_LOOP('',(#48621,#48622,#48623));
#9245=EDGE_LOOP('',(#48624,#48625,#48626));
#9246=EDGE_LOOP('',(#48627,#48628,#48629));
#9247=EDGE_LOOP('',(#48630,#48631,#48632));
#9248=EDGE_LOOP('',(#48633,#48634,#48635));
#9249=EDGE_LOOP('',(#48636,#48637,#48638));
#9250=EDGE_LOOP('',(#48639,#48640,#48641));
#9251=EDGE_LOOP('',(#48642,#48643,#48644));
#9252=EDGE_LOOP('',(#48645,#48646,#48647));
#9253=EDGE_LOOP('',(#48648,#48649,#48650));
#9254=EDGE_LOOP('',(#48651,#48652,#48653));
#9255=EDGE_LOOP('',(#48654,#48655,#48656));
#9256=EDGE_LOOP('',(#48657,#48658,#48659));
#9257=EDGE_LOOP('',(#48660,#48661,#48662));
#9258=EDGE_LOOP('',(#48663,#48664,#48665));
#9259=EDGE_LOOP('',(#48666,#48667,#48668));
#9260=EDGE_LOOP('',(#48669,#48670,#48671));
#9261=EDGE_LOOP('',(#48672,#48673,#48674));
#9262=EDGE_LOOP('',(#48675,#48676,#48677));
#9263=EDGE_LOOP('',(#48678,#48679,#48680));
#9264=EDGE_LOOP('',(#48681,#48682,#48683));
#9265=EDGE_LOOP('',(#48684,#48685,#48686));
#9266=EDGE_LOOP('',(#48687,#48688,#48689));
#9267=EDGE_LOOP('',(#48690,#48691,#48692));
#9268=EDGE_LOOP('',(#48693,#48694,#48695));
#9269=EDGE_LOOP('',(#48696,#48697,#48698));
#9270=EDGE_LOOP('',(#48699,#48700,#48701));
#9271=EDGE_LOOP('',(#48702,#48703,#48704));
#9272=EDGE_LOOP('',(#48705,#48706,#48707));
#9273=EDGE_LOOP('',(#48708,#48709,#48710));
#9274=EDGE_LOOP('',(#48711,#48712,#48713));
#9275=EDGE_LOOP('',(#48714,#48715,#48716));
#9276=EDGE_LOOP('',(#48717,#48718,#48719));
#9277=EDGE_LOOP('',(#48720,#48721,#48722));
#9278=EDGE_LOOP('',(#48723,#48724,#48725));
#9279=EDGE_LOOP('',(#48726,#48727,#48728));
#9280=EDGE_LOOP('',(#48729,#48730,#48731));
#9281=EDGE_LOOP('',(#48732,#48733,#48734));
#9282=EDGE_LOOP('',(#48735,#48736,#48737));
#9283=EDGE_LOOP('',(#48738,#48739,#48740));
#9284=EDGE_LOOP('',(#48741,#48742,#48743));
#9285=EDGE_LOOP('',(#48744,#48745,#48746));
#9286=EDGE_LOOP('',(#48747,#48748,#48749));
#9287=EDGE_LOOP('',(#48750,#48751,#48752));
#9288=EDGE_LOOP('',(#48753,#48754,#48755));
#9289=EDGE_LOOP('',(#48756,#48757,#48758));
#9290=EDGE_LOOP('',(#48759,#48760,#48761));
#9291=EDGE_LOOP('',(#48762,#48763,#48764));
#9292=EDGE_LOOP('',(#48765,#48766,#48767));
#9293=EDGE_LOOP('',(#48768,#48769,#48770));
#9294=EDGE_LOOP('',(#48771,#48772,#48773));
#9295=EDGE_LOOP('',(#48774,#48775,#48776));
#9296=EDGE_LOOP('',(#48777,#48778,#48779));
#9297=EDGE_LOOP('',(#48780,#48781,#48782));
#9298=EDGE_LOOP('',(#48783,#48784,#48785));
#9299=EDGE_LOOP('',(#48786,#48787,#48788));
#9300=EDGE_LOOP('',(#48789,#48790,#48791));
#9301=EDGE_LOOP('',(#48792,#48793,#48794));
#9302=EDGE_LOOP('',(#48795,#48796,#48797));
#9303=EDGE_LOOP('',(#48798,#48799,#48800));
#9304=EDGE_LOOP('',(#48801,#48802,#48803));
#9305=EDGE_LOOP('',(#48804,#48805,#48806));
#9306=EDGE_LOOP('',(#48807,#48808,#48809));
#9307=EDGE_LOOP('',(#48810,#48811,#48812));
#9308=EDGE_LOOP('',(#48813,#48814,#48815));
#9309=EDGE_LOOP('',(#48816,#48817,#48818));
#9310=EDGE_LOOP('',(#48819,#48820,#48821));
#9311=EDGE_LOOP('',(#48822,#48823,#48824));
#9312=EDGE_LOOP('',(#48825,#48826,#48827));
#9313=EDGE_LOOP('',(#48828,#48829,#48830));
#9314=EDGE_LOOP('',(#48831,#48832,#48833));
#9315=EDGE_LOOP('',(#48834,#48835,#48836));
#9316=EDGE_LOOP('',(#48837,#48838,#48839));
#9317=EDGE_LOOP('',(#48840,#48841,#48842));
#9318=EDGE_LOOP('',(#48843,#48844,#48845));
#9319=EDGE_LOOP('',(#48846,#48847,#48848));
#9320=EDGE_LOOP('',(#48849,#48850,#48851));
#9321=EDGE_LOOP('',(#48852,#48853,#48854));
#9322=EDGE_LOOP('',(#48855,#48856,#48857));
#9323=EDGE_LOOP('',(#48858,#48859,#48860));
#9324=EDGE_LOOP('',(#48861,#48862,#48863));
#9325=EDGE_LOOP('',(#48864,#48865,#48866));
#9326=EDGE_LOOP('',(#48867,#48868,#48869));
#9327=EDGE_LOOP('',(#48870,#48871,#48872));
#9328=EDGE_LOOP('',(#48873,#48874,#48875));
#9329=EDGE_LOOP('',(#48876,#48877,#48878));
#9330=EDGE_LOOP('',(#48879,#48880,#48881));
#9331=EDGE_LOOP('',(#48882,#48883,#48884));
#9332=EDGE_LOOP('',(#48885,#48886,#48887));
#9333=EDGE_LOOP('',(#48888,#48889,#48890));
#9334=EDGE_LOOP('',(#48891,#48892,#48893));
#9335=EDGE_LOOP('',(#48894,#48895,#48896));
#9336=EDGE_LOOP('',(#48897,#48898,#48899));
#9337=EDGE_LOOP('',(#48900,#48901,#48902));
#9338=EDGE_LOOP('',(#48903,#48904,#48905));
#9339=EDGE_LOOP('',(#48906,#48907,#48908));
#9340=EDGE_LOOP('',(#48909,#48910,#48911));
#9341=EDGE_LOOP('',(#48912,#48913,#48914));
#9342=EDGE_LOOP('',(#48915,#48916,#48917));
#9343=EDGE_LOOP('',(#48918,#48919,#48920));
#9344=EDGE_LOOP('',(#48921,#48922,#48923));
#9345=EDGE_LOOP('',(#48924,#48925,#48926));
#9346=EDGE_LOOP('',(#48927,#48928,#48929));
#9347=EDGE_LOOP('',(#48930,#48931,#48932));
#9348=EDGE_LOOP('',(#48933,#48934,#48935));
#9349=EDGE_LOOP('',(#48936,#48937,#48938));
#9350=EDGE_LOOP('',(#48939,#48940,#48941));
#9351=EDGE_LOOP('',(#48942,#48943,#48944));
#9352=EDGE_LOOP('',(#48945,#48946,#48947));
#9353=EDGE_LOOP('',(#48948,#48949,#48950));
#9354=EDGE_LOOP('',(#48951,#48952,#48953));
#9355=EDGE_LOOP('',(#48954,#48955,#48956));
#9356=EDGE_LOOP('',(#48957,#48958,#48959));
#9357=EDGE_LOOP('',(#48960,#48961,#48962));
#9358=EDGE_LOOP('',(#48963,#48964,#48965));
#9359=EDGE_LOOP('',(#48966,#48967,#48968));
#9360=EDGE_LOOP('',(#48969,#48970,#48971));
#9361=EDGE_LOOP('',(#48972,#48973,#48974));
#9362=EDGE_LOOP('',(#48975,#48976,#48977));
#9363=EDGE_LOOP('',(#48978,#48979,#48980));
#9364=EDGE_LOOP('',(#48981,#48982,#48983));
#9365=EDGE_LOOP('',(#48984,#48985,#48986));
#9366=EDGE_LOOP('',(#48987,#48988,#48989));
#9367=EDGE_LOOP('',(#48990,#48991,#48992));
#9368=EDGE_LOOP('',(#48993,#48994,#48995));
#9369=EDGE_LOOP('',(#48996,#48997,#48998));
#9370=EDGE_LOOP('',(#48999,#49000,#49001));
#9371=EDGE_LOOP('',(#49002,#49003,#49004));
#9372=EDGE_LOOP('',(#49005,#49006,#49007));
#9373=EDGE_LOOP('',(#49008,#49009,#49010));
#9374=EDGE_LOOP('',(#49011,#49012,#49013));
#9375=EDGE_LOOP('',(#49014,#49015,#49016));
#9376=EDGE_LOOP('',(#49017,#49018,#49019));
#9377=EDGE_LOOP('',(#49020,#49021,#49022));
#9378=EDGE_LOOP('',(#49023,#49024,#49025));
#9379=EDGE_LOOP('',(#49026,#49027,#49028));
#9380=EDGE_LOOP('',(#49029,#49030,#49031));
#9381=EDGE_LOOP('',(#49032,#49033,#49034));
#9382=EDGE_LOOP('',(#49035,#49036,#49037));
#9383=EDGE_LOOP('',(#49038,#49039,#49040));
#9384=EDGE_LOOP('',(#49041,#49042,#49043));
#9385=EDGE_LOOP('',(#49044,#49045,#49046));
#9386=EDGE_LOOP('',(#49047,#49048,#49049));
#9387=EDGE_LOOP('',(#49050,#49051,#49052));
#9388=EDGE_LOOP('',(#49053,#49054,#49055));
#9389=EDGE_LOOP('',(#49056,#49057,#49058));
#9390=EDGE_LOOP('',(#49059,#49060,#49061));
#9391=EDGE_LOOP('',(#49062,#49063,#49064));
#9392=EDGE_LOOP('',(#49065,#49066,#49067));
#9393=EDGE_LOOP('',(#49068,#49069,#49070));
#9394=EDGE_LOOP('',(#49071,#49072,#49073));
#9395=EDGE_LOOP('',(#49074,#49075,#49076));
#9396=EDGE_LOOP('',(#49077,#49078,#49079));
#9397=EDGE_LOOP('',(#49080,#49081,#49082));
#9398=EDGE_LOOP('',(#49083,#49084,#49085));
#9399=EDGE_LOOP('',(#49086,#49087,#49088));
#9400=EDGE_LOOP('',(#49089,#49090,#49091));
#9401=EDGE_LOOP('',(#49092,#49093,#49094));
#9402=EDGE_LOOP('',(#49095,#49096,#49097));
#9403=EDGE_LOOP('',(#49098,#49099,#49100));
#9404=EDGE_LOOP('',(#49101,#49102,#49103));
#9405=EDGE_LOOP('',(#49104,#49105,#49106));
#9406=EDGE_LOOP('',(#49107,#49108,#49109));
#9407=EDGE_LOOP('',(#49110,#49111,#49112));
#9408=EDGE_LOOP('',(#49113,#49114,#49115));
#9409=EDGE_LOOP('',(#49116,#49117,#49118));
#9410=EDGE_LOOP('',(#49119,#49120,#49121));
#9411=EDGE_LOOP('',(#49122,#49123,#49124));
#9412=EDGE_LOOP('',(#49125,#49126,#49127));
#9413=EDGE_LOOP('',(#49128,#49129,#49130));
#9414=EDGE_LOOP('',(#49131,#49132,#49133));
#9415=EDGE_LOOP('',(#49134,#49135,#49136));
#9416=EDGE_LOOP('',(#49137,#49138,#49139));
#9417=EDGE_LOOP('',(#49140,#49141,#49142));
#9418=EDGE_LOOP('',(#49143,#49144,#49145));
#9419=EDGE_LOOP('',(#49146,#49147,#49148));
#9420=EDGE_LOOP('',(#49149,#49150,#49151));
#9421=EDGE_LOOP('',(#49152,#49153,#49154));
#9422=EDGE_LOOP('',(#49155,#49156,#49157));
#9423=EDGE_LOOP('',(#49158,#49159,#49160));
#9424=EDGE_LOOP('',(#49161,#49162,#49163));
#9425=EDGE_LOOP('',(#49164,#49165,#49166));
#9426=EDGE_LOOP('',(#49167,#49168,#49169));
#9427=EDGE_LOOP('',(#49170,#49171,#49172));
#9428=EDGE_LOOP('',(#49173,#49174,#49175));
#9429=EDGE_LOOP('',(#49176,#49177,#49178));
#9430=EDGE_LOOP('',(#49179,#49180,#49181));
#9431=EDGE_LOOP('',(#49182,#49183,#49184));
#9432=EDGE_LOOP('',(#49185,#49186,#49187));
#9433=EDGE_LOOP('',(#49188,#49189,#49190));
#9434=EDGE_LOOP('',(#49191,#49192,#49193));
#9435=EDGE_LOOP('',(#49194,#49195,#49196));
#9436=EDGE_LOOP('',(#49197,#49198,#49199));
#9437=EDGE_LOOP('',(#49200,#49201,#49202));
#9438=EDGE_LOOP('',(#49203,#49204,#49205));
#9439=EDGE_LOOP('',(#49206,#49207,#49208));
#9440=EDGE_LOOP('',(#49209,#49210,#49211));
#9441=EDGE_LOOP('',(#49212,#49213,#49214));
#9442=EDGE_LOOP('',(#49215,#49216,#49217));
#9443=EDGE_LOOP('',(#49218,#49219,#49220));
#9444=EDGE_LOOP('',(#49221,#49222,#49223));
#9445=EDGE_LOOP('',(#49224,#49225,#49226));
#9446=EDGE_LOOP('',(#49227,#49228,#49229));
#9447=EDGE_LOOP('',(#49230,#49231,#49232));
#9448=EDGE_LOOP('',(#49233,#49234,#49235));
#9449=EDGE_LOOP('',(#49236,#49237,#49238));
#9450=EDGE_LOOP('',(#49239,#49240,#49241));
#9451=EDGE_LOOP('',(#49242,#49243,#49244));
#9452=EDGE_LOOP('',(#49245,#49246,#49247));
#9453=EDGE_LOOP('',(#49248,#49249,#49250));
#9454=EDGE_LOOP('',(#49251,#49252,#49253));
#9455=EDGE_LOOP('',(#49254,#49255,#49256));
#9456=EDGE_LOOP('',(#49257,#49258,#49259));
#9457=EDGE_LOOP('',(#49260,#49261,#49262));
#9458=EDGE_LOOP('',(#49263,#49264,#49265));
#9459=EDGE_LOOP('',(#49266,#49267,#49268));
#9460=EDGE_LOOP('',(#49269,#49270,#49271));
#9461=EDGE_LOOP('',(#49272,#49273,#49274));
#9462=EDGE_LOOP('',(#49275,#49276,#49277));
#9463=EDGE_LOOP('',(#49278,#49279,#49280));
#9464=EDGE_LOOP('',(#49281,#49282,#49283));
#9465=EDGE_LOOP('',(#49284,#49285,#49286));
#9466=EDGE_LOOP('',(#49287,#49288,#49289));
#9467=EDGE_LOOP('',(#49290,#49291,#49292));
#9468=EDGE_LOOP('',(#49293,#49294,#49295));
#9469=EDGE_LOOP('',(#49296,#49297,#49298));
#9470=EDGE_LOOP('',(#49299,#49300,#49301));
#9471=EDGE_LOOP('',(#49302,#49303,#49304));
#9472=EDGE_LOOP('',(#49305,#49306,#49307));
#9473=EDGE_LOOP('',(#49308,#49309,#49310));
#9474=EDGE_LOOP('',(#49311,#49312,#49313));
#9475=EDGE_LOOP('',(#49314,#49315,#49316));
#9476=EDGE_LOOP('',(#49317,#49318,#49319));
#9477=EDGE_LOOP('',(#49320,#49321,#49322));
#9478=EDGE_LOOP('',(#49323,#49324,#49325));
#9479=EDGE_LOOP('',(#49326,#49327,#49328));
#9480=EDGE_LOOP('',(#49329,#49330,#49331));
#9481=EDGE_LOOP('',(#49332,#49333,#49334));
#9482=EDGE_LOOP('',(#49335,#49336,#49337));
#9483=EDGE_LOOP('',(#49338,#49339,#49340));
#9484=EDGE_LOOP('',(#49341,#49342,#49343));
#9485=EDGE_LOOP('',(#49344,#49345,#49346));
#9486=EDGE_LOOP('',(#49347,#49348,#49349));
#9487=EDGE_LOOP('',(#49350,#49351,#49352));
#9488=EDGE_LOOP('',(#49353,#49354,#49355));
#9489=EDGE_LOOP('',(#49356,#49357,#49358));
#9490=EDGE_LOOP('',(#49359,#49360,#49361));
#9491=EDGE_LOOP('',(#49362,#49363,#49364));
#9492=EDGE_LOOP('',(#49365,#49366,#49367));
#9493=EDGE_LOOP('',(#49368,#49369,#49370));
#9494=EDGE_LOOP('',(#49371,#49372,#49373));
#9495=EDGE_LOOP('',(#49374,#49375,#49376));
#9496=EDGE_LOOP('',(#49377,#49378,#49379));
#9497=EDGE_LOOP('',(#49380,#49381,#49382));
#9498=EDGE_LOOP('',(#49383,#49384,#49385));
#9499=EDGE_LOOP('',(#49386,#49387,#49388));
#9500=EDGE_LOOP('',(#49389,#49390,#49391));
#9501=EDGE_LOOP('',(#49392,#49393,#49394));
#9502=EDGE_LOOP('',(#49395,#49396,#49397));
#9503=EDGE_LOOP('',(#49398,#49399,#49400));
#9504=EDGE_LOOP('',(#49401,#49402,#49403));
#9505=EDGE_LOOP('',(#49404,#49405,#49406));
#9506=EDGE_LOOP('',(#49407,#49408,#49409));
#9507=EDGE_LOOP('',(#49410,#49411,#49412));
#9508=EDGE_LOOP('',(#49413,#49414,#49415));
#9509=EDGE_LOOP('',(#49416,#49417,#49418));
#9510=EDGE_LOOP('',(#49419,#49420,#49421));
#9511=EDGE_LOOP('',(#49422,#49423,#49424));
#9512=EDGE_LOOP('',(#49425,#49426,#49427));
#9513=EDGE_LOOP('',(#49428,#49429,#49430));
#9514=EDGE_LOOP('',(#49431,#49432,#49433));
#9515=EDGE_LOOP('',(#49434,#49435,#49436));
#9516=EDGE_LOOP('',(#49437,#49438,#49439));
#9517=EDGE_LOOP('',(#49440,#49441,#49442));
#9518=EDGE_LOOP('',(#49443,#49444,#49445));
#9519=EDGE_LOOP('',(#49446,#49447,#49448));
#9520=EDGE_LOOP('',(#49449,#49450,#49451));
#9521=EDGE_LOOP('',(#49452,#49453,#49454));
#9522=EDGE_LOOP('',(#49455,#49456,#49457));
#9523=EDGE_LOOP('',(#49458,#49459,#49460));
#9524=EDGE_LOOP('',(#49461,#49462,#49463));
#9525=EDGE_LOOP('',(#49464,#49465,#49466));
#9526=EDGE_LOOP('',(#49467,#49468,#49469));
#9527=EDGE_LOOP('',(#49470,#49471,#49472));
#9528=EDGE_LOOP('',(#49473,#49474,#49475));
#9529=EDGE_LOOP('',(#49476,#49477,#49478));
#9530=EDGE_LOOP('',(#49479,#49480,#49481));
#9531=EDGE_LOOP('',(#49482,#49483,#49484));
#9532=EDGE_LOOP('',(#49485,#49486,#49487));
#9533=EDGE_LOOP('',(#49488,#49489,#49490));
#9534=EDGE_LOOP('',(#49491,#49492,#49493));
#9535=EDGE_LOOP('',(#49494,#49495,#49496));
#9536=EDGE_LOOP('',(#49497,#49498,#49499));
#9537=EDGE_LOOP('',(#49500,#49501,#49502));
#9538=EDGE_LOOP('',(#49503,#49504,#49505));
#9539=EDGE_LOOP('',(#49506,#49507,#49508));
#9540=EDGE_LOOP('',(#49509,#49510,#49511));
#9541=EDGE_LOOP('',(#49512,#49513,#49514));
#9542=EDGE_LOOP('',(#49515,#49516,#49517));
#9543=EDGE_LOOP('',(#49518,#49519,#49520));
#9544=EDGE_LOOP('',(#49521,#49522,#49523));
#9545=EDGE_LOOP('',(#49524,#49525,#49526));
#9546=EDGE_LOOP('',(#49527,#49528,#49529));
#9547=EDGE_LOOP('',(#49530,#49531,#49532));
#9548=EDGE_LOOP('',(#49533,#49534,#49535));
#9549=EDGE_LOOP('',(#49536,#49537,#49538));
#9550=EDGE_LOOP('',(#49539,#49540,#49541));
#9551=EDGE_LOOP('',(#49542,#49543,#49544));
#9552=EDGE_LOOP('',(#49545,#49546,#49547));
#9553=EDGE_LOOP('',(#49548,#49549,#49550));
#9554=EDGE_LOOP('',(#49551,#49552,#49553));
#9555=EDGE_LOOP('',(#49554,#49555,#49556));
#9556=EDGE_LOOP('',(#49557,#49558,#49559));
#9557=EDGE_LOOP('',(#49560,#49561,#49562));
#9558=EDGE_LOOP('',(#49563,#49564,#49565));
#9559=EDGE_LOOP('',(#49566,#49567,#49568));
#9560=EDGE_LOOP('',(#49569,#49570,#49571));
#9561=EDGE_LOOP('',(#49572,#49573,#49574));
#9562=EDGE_LOOP('',(#49575,#49576,#49577));
#9563=EDGE_LOOP('',(#49578,#49579,#49580));
#9564=EDGE_LOOP('',(#49581,#49582,#49583));
#9565=EDGE_LOOP('',(#49584,#49585,#49586));
#9566=EDGE_LOOP('',(#49587,#49588,#49589));
#9567=EDGE_LOOP('',(#49590,#49591,#49592));
#9568=EDGE_LOOP('',(#49593,#49594,#49595));
#9569=EDGE_LOOP('',(#49596,#49597,#49598));
#9570=EDGE_LOOP('',(#49599,#49600,#49601));
#9571=EDGE_LOOP('',(#49602,#49603,#49604));
#9572=EDGE_LOOP('',(#49605,#49606,#49607));
#9573=EDGE_LOOP('',(#49608,#49609,#49610));
#9574=EDGE_LOOP('',(#49611,#49612,#49613));
#9575=EDGE_LOOP('',(#49614,#49615,#49616));
#9576=EDGE_LOOP('',(#49617,#49618,#49619));
#9577=EDGE_LOOP('',(#49620,#49621,#49622));
#9578=EDGE_LOOP('',(#49623,#49624,#49625));
#9579=EDGE_LOOP('',(#49626,#49627,#49628));
#9580=EDGE_LOOP('',(#49629,#49630,#49631));
#9581=EDGE_LOOP('',(#49632,#49633,#49634));
#9582=EDGE_LOOP('',(#49635,#49636,#49637));
#9583=EDGE_LOOP('',(#49638,#49639,#49640));
#9584=EDGE_LOOP('',(#49641,#49642,#49643));
#9585=EDGE_LOOP('',(#49644,#49645,#49646));
#9586=EDGE_LOOP('',(#49647,#49648,#49649));
#9587=EDGE_LOOP('',(#49650,#49651,#49652));
#9588=EDGE_LOOP('',(#49653,#49654,#49655));
#9589=EDGE_LOOP('',(#49656,#49657,#49658));
#9590=EDGE_LOOP('',(#49659,#49660,#49661));
#9591=EDGE_LOOP('',(#49662,#49663,#49664));
#9592=EDGE_LOOP('',(#49665,#49666,#49667));
#9593=EDGE_LOOP('',(#49668,#49669,#49670));
#9594=EDGE_LOOP('',(#49671,#49672,#49673));
#9595=EDGE_LOOP('',(#49674,#49675,#49676));
#9596=EDGE_LOOP('',(#49677,#49678,#49679));
#9597=EDGE_LOOP('',(#49680,#49681,#49682));
#9598=EDGE_LOOP('',(#49683,#49684,#49685));
#9599=EDGE_LOOP('',(#49686,#49687,#49688));
#9600=EDGE_LOOP('',(#49689,#49690,#49691));
#9601=EDGE_LOOP('',(#49692,#49693,#49694));
#9602=EDGE_LOOP('',(#49695,#49696,#49697));
#9603=EDGE_LOOP('',(#49698,#49699,#49700));
#9604=EDGE_LOOP('',(#49701,#49702,#49703));
#9605=EDGE_LOOP('',(#49704,#49705,#49706));
#9606=EDGE_LOOP('',(#49707,#49708,#49709));
#9607=EDGE_LOOP('',(#49710,#49711,#49712));
#9608=EDGE_LOOP('',(#49713,#49714,#49715));
#9609=EDGE_LOOP('',(#49716,#49717,#49718));
#9610=EDGE_LOOP('',(#49719,#49720,#49721));
#9611=EDGE_LOOP('',(#49722,#49723,#49724));
#9612=EDGE_LOOP('',(#49725,#49726,#49727));
#9613=EDGE_LOOP('',(#49728,#49729,#49730));
#9614=EDGE_LOOP('',(#49731,#49732,#49733));
#9615=EDGE_LOOP('',(#49734,#49735,#49736));
#9616=EDGE_LOOP('',(#49737,#49738,#49739));
#9617=EDGE_LOOP('',(#49740,#49741,#49742));
#9618=EDGE_LOOP('',(#49743,#49744,#49745));
#9619=EDGE_LOOP('',(#49746,#49747,#49748));
#9620=EDGE_LOOP('',(#49749,#49750,#49751));
#9621=EDGE_LOOP('',(#49752,#49753,#49754));
#9622=EDGE_LOOP('',(#49755,#49756,#49757));
#9623=EDGE_LOOP('',(#49758,#49759,#49760));
#9624=EDGE_LOOP('',(#49761,#49762,#49763));
#9625=EDGE_LOOP('',(#49764,#49765,#49766));
#9626=EDGE_LOOP('',(#49767,#49768,#49769));
#9627=EDGE_LOOP('',(#49770,#49771,#49772));
#9628=EDGE_LOOP('',(#49773,#49774,#49775));
#9629=EDGE_LOOP('',(#49776,#49777,#49778));
#9630=EDGE_LOOP('',(#49779,#49780,#49781));
#9631=EDGE_LOOP('',(#49782,#49783,#49784));
#9632=EDGE_LOOP('',(#49785,#49786,#49787));
#9633=EDGE_LOOP('',(#49788,#49789,#49790));
#9634=EDGE_LOOP('',(#49791,#49792,#49793));
#9635=EDGE_LOOP('',(#49794,#49795,#49796));
#9636=EDGE_LOOP('',(#49797,#49798,#49799));
#9637=EDGE_LOOP('',(#49800,#49801,#49802));
#9638=EDGE_LOOP('',(#49803,#49804,#49805));
#9639=EDGE_LOOP('',(#49806,#49807,#49808));
#9640=EDGE_LOOP('',(#49809,#49810,#49811));
#9641=EDGE_LOOP('',(#49812,#49813,#49814));
#9642=EDGE_LOOP('',(#49815,#49816,#49817));
#9643=EDGE_LOOP('',(#49818,#49819,#49820));
#9644=EDGE_LOOP('',(#49821,#49822,#49823));
#9645=EDGE_LOOP('',(#49824,#49825,#49826));
#9646=EDGE_LOOP('',(#49827,#49828,#49829));
#9647=EDGE_LOOP('',(#49830,#49831,#49832));
#9648=EDGE_LOOP('',(#49833,#49834,#49835));
#9649=EDGE_LOOP('',(#49836,#49837,#49838));
#9650=EDGE_LOOP('',(#49839,#49840,#49841));
#9651=EDGE_LOOP('',(#49842,#49843,#49844));
#9652=EDGE_LOOP('',(#49845,#49846,#49847));
#9653=EDGE_LOOP('',(#49848,#49849,#49850));
#9654=EDGE_LOOP('',(#49851,#49852,#49853));
#9655=EDGE_LOOP('',(#49854,#49855,#49856));
#9656=EDGE_LOOP('',(#49857,#49858,#49859));
#9657=EDGE_LOOP('',(#49860,#49861,#49862));
#9658=EDGE_LOOP('',(#49863,#49864,#49865));
#9659=EDGE_LOOP('',(#49866,#49867,#49868));
#9660=EDGE_LOOP('',(#49869,#49870,#49871));
#9661=EDGE_LOOP('',(#49872,#49873,#49874));
#9662=EDGE_LOOP('',(#49875,#49876,#49877));
#9663=EDGE_LOOP('',(#49878,#49879,#49880));
#9664=EDGE_LOOP('',(#49881,#49882,#49883));
#9665=EDGE_LOOP('',(#49884,#49885,#49886));
#9666=EDGE_LOOP('',(#49887,#49888,#49889));
#9667=EDGE_LOOP('',(#49890,#49891,#49892));
#9668=EDGE_LOOP('',(#49893,#49894,#49895));
#9669=EDGE_LOOP('',(#49896,#49897,#49898));
#9670=EDGE_LOOP('',(#49899,#49900,#49901));
#9671=EDGE_LOOP('',(#49902,#49903,#49904));
#9672=EDGE_LOOP('',(#49905,#49906,#49907));
#9673=EDGE_LOOP('',(#49908,#49909,#49910));
#9674=EDGE_LOOP('',(#49911,#49912,#49913));
#9675=EDGE_LOOP('',(#49914,#49915,#49916));
#9676=EDGE_LOOP('',(#49917,#49918,#49919));
#9677=EDGE_LOOP('',(#49920,#49921,#49922));
#9678=EDGE_LOOP('',(#49923,#49924,#49925));
#9679=EDGE_LOOP('',(#49926,#49927,#49928));
#9680=EDGE_LOOP('',(#49929,#49930,#49931));
#9681=EDGE_LOOP('',(#49932,#49933,#49934));
#9682=EDGE_LOOP('',(#49935,#49936,#49937));
#9683=EDGE_LOOP('',(#49938,#49939,#49940));
#9684=EDGE_LOOP('',(#49941,#49942,#49943));
#9685=EDGE_LOOP('',(#49944,#49945,#49946));
#9686=EDGE_LOOP('',(#49947,#49948,#49949));
#9687=EDGE_LOOP('',(#49950,#49951,#49952));
#9688=EDGE_LOOP('',(#49953,#49954,#49955));
#9689=EDGE_LOOP('',(#49956,#49957,#49958));
#9690=EDGE_LOOP('',(#49959,#49960,#49961));
#9691=EDGE_LOOP('',(#49962,#49963,#49964));
#9692=EDGE_LOOP('',(#49965,#49966,#49967));
#9693=EDGE_LOOP('',(#49968,#49969,#49970));
#9694=EDGE_LOOP('',(#49971,#49972,#49973));
#9695=EDGE_LOOP('',(#49974,#49975,#49976));
#9696=EDGE_LOOP('',(#49977,#49978,#49979));
#9697=EDGE_LOOP('',(#49980,#49981,#49982));
#9698=EDGE_LOOP('',(#49983,#49984,#49985));
#9699=EDGE_LOOP('',(#49986,#49987,#49988));
#9700=EDGE_LOOP('',(#49989,#49990,#49991));
#9701=EDGE_LOOP('',(#49992,#49993,#49994));
#9702=EDGE_LOOP('',(#49995,#49996,#49997));
#9703=EDGE_LOOP('',(#49998,#49999,#50000));
#9704=EDGE_LOOP('',(#50001,#50002,#50003));
#9705=EDGE_LOOP('',(#50004,#50005,#50006));
#9706=EDGE_LOOP('',(#50007,#50008,#50009));
#9707=EDGE_LOOP('',(#50010,#50011,#50012));
#9708=EDGE_LOOP('',(#50013,#50014,#50015));
#9709=EDGE_LOOP('',(#50016,#50017,#50018));
#9710=EDGE_LOOP('',(#50019,#50020,#50021));
#9711=EDGE_LOOP('',(#50022,#50023,#50024));
#9712=EDGE_LOOP('',(#50025,#50026,#50027));
#9713=EDGE_LOOP('',(#50028,#50029,#50030));
#9714=EDGE_LOOP('',(#50031,#50032,#50033));
#9715=EDGE_LOOP('',(#50034,#50035,#50036));
#9716=EDGE_LOOP('',(#50037,#50038,#50039));
#9717=EDGE_LOOP('',(#50040,#50041,#50042));
#9718=EDGE_LOOP('',(#50043,#50044,#50045));
#9719=EDGE_LOOP('',(#50046,#50047,#50048));
#9720=EDGE_LOOP('',(#50049,#50050,#50051));
#9721=EDGE_LOOP('',(#50052,#50053,#50054));
#9722=EDGE_LOOP('',(#50055,#50056,#50057));
#9723=EDGE_LOOP('',(#50058,#50059,#50060));
#9724=EDGE_LOOP('',(#50061,#50062,#50063));
#9725=EDGE_LOOP('',(#50064,#50065,#50066));
#9726=EDGE_LOOP('',(#50067,#50068,#50069));
#9727=EDGE_LOOP('',(#50070,#50071,#50072));
#9728=EDGE_LOOP('',(#50073,#50074,#50075));
#9729=EDGE_LOOP('',(#50076,#50077,#50078));
#9730=EDGE_LOOP('',(#50079,#50080,#50081));
#9731=EDGE_LOOP('',(#50082,#50083,#50084));
#9732=EDGE_LOOP('',(#50085,#50086,#50087));
#9733=EDGE_LOOP('',(#50088,#50089,#50090));
#9734=EDGE_LOOP('',(#50091,#50092,#50093));
#9735=EDGE_LOOP('',(#50094,#50095,#50096));
#9736=EDGE_LOOP('',(#50097,#50098,#50099));
#9737=EDGE_LOOP('',(#50100,#50101,#50102));
#9738=EDGE_LOOP('',(#50103,#50104,#50105));
#9739=EDGE_LOOP('',(#50106,#50107,#50108));
#9740=EDGE_LOOP('',(#50109,#50110,#50111));
#9741=EDGE_LOOP('',(#50112,#50113,#50114));
#9742=EDGE_LOOP('',(#50115,#50116,#50117));
#9743=EDGE_LOOP('',(#50118,#50119,#50120));
#9744=EDGE_LOOP('',(#50121,#50122,#50123));
#9745=EDGE_LOOP('',(#50124,#50125,#50126));
#9746=EDGE_LOOP('',(#50127,#50128,#50129));
#9747=EDGE_LOOP('',(#50130,#50131,#50132));
#9748=EDGE_LOOP('',(#50133,#50134,#50135));
#9749=EDGE_LOOP('',(#50136,#50137,#50138));
#9750=EDGE_LOOP('',(#50139,#50140,#50141));
#9751=EDGE_LOOP('',(#50142,#50143,#50144));
#9752=EDGE_LOOP('',(#50145,#50146,#50147));
#9753=EDGE_LOOP('',(#50148,#50149,#50150));
#9754=EDGE_LOOP('',(#50151,#50152,#50153));
#9755=EDGE_LOOP('',(#50154,#50155,#50156));
#9756=EDGE_LOOP('',(#50157,#50158,#50159));
#9757=EDGE_LOOP('',(#50160,#50161,#50162));
#9758=EDGE_LOOP('',(#50163,#50164,#50165));
#9759=EDGE_LOOP('',(#50166,#50167,#50168));
#9760=EDGE_LOOP('',(#50169,#50170,#50171));
#9761=EDGE_LOOP('',(#50172,#50173,#50174));
#9762=EDGE_LOOP('',(#50175,#50176,#50177));
#9763=EDGE_LOOP('',(#50178,#50179,#50180));
#9764=EDGE_LOOP('',(#50181,#50182,#50183));
#9765=EDGE_LOOP('',(#50184,#50185,#50186));
#9766=EDGE_LOOP('',(#50187,#50188,#50189));
#9767=EDGE_LOOP('',(#50190,#50191,#50192));
#9768=EDGE_LOOP('',(#50193,#50194,#50195));
#9769=EDGE_LOOP('',(#50196,#50197,#50198));
#9770=EDGE_LOOP('',(#50199,#50200,#50201));
#9771=EDGE_LOOP('',(#50202,#50203,#50204));
#9772=EDGE_LOOP('',(#50205,#50206,#50207));
#9773=EDGE_LOOP('',(#50208,#50209,#50210));
#9774=EDGE_LOOP('',(#50211,#50212,#50213));
#9775=EDGE_LOOP('',(#50214,#50215,#50216));
#9776=EDGE_LOOP('',(#50217,#50218,#50219));
#9777=EDGE_LOOP('',(#50220,#50221,#50222));
#9778=EDGE_LOOP('',(#50223,#50224,#50225));
#9779=EDGE_LOOP('',(#50226,#50227,#50228));
#9780=EDGE_LOOP('',(#50229,#50230,#50231));
#9781=EDGE_LOOP('',(#50232,#50233,#50234));
#9782=EDGE_LOOP('',(#50235,#50236,#50237));
#9783=EDGE_LOOP('',(#50238,#50239,#50240));
#9784=EDGE_LOOP('',(#50241,#50242,#50243));
#9785=EDGE_LOOP('',(#50244,#50245,#50246));
#9786=EDGE_LOOP('',(#50247,#50248,#50249));
#9787=EDGE_LOOP('',(#50250,#50251,#50252));
#9788=EDGE_LOOP('',(#50253,#50254,#50255));
#9789=EDGE_LOOP('',(#50256,#50257,#50258));
#9790=EDGE_LOOP('',(#50259,#50260,#50261));
#9791=EDGE_LOOP('',(#50262,#50263,#50264));
#9792=EDGE_LOOP('',(#50265,#50266,#50267));
#9793=EDGE_LOOP('',(#50268,#50269,#50270));
#9794=EDGE_LOOP('',(#50271,#50272,#50273));
#9795=EDGE_LOOP('',(#50274,#50275,#50276));
#9796=EDGE_LOOP('',(#50277,#50278,#50279));
#9797=EDGE_LOOP('',(#50280,#50281,#50282));
#9798=EDGE_LOOP('',(#50283,#50284,#50285));
#9799=EDGE_LOOP('',(#50286,#50287,#50288));
#9800=EDGE_LOOP('',(#50289,#50290,#50291));
#9801=EDGE_LOOP('',(#50292,#50293,#50294));
#9802=EDGE_LOOP('',(#50295,#50296,#50297));
#9803=EDGE_LOOP('',(#50298,#50299,#50300));
#9804=EDGE_LOOP('',(#50301,#50302,#50303));
#9805=EDGE_LOOP('',(#50304,#50305,#50306));
#9806=EDGE_LOOP('',(#50307,#50308,#50309));
#9807=EDGE_LOOP('',(#50310,#50311,#50312));
#9808=EDGE_LOOP('',(#50313,#50314,#50315));
#9809=EDGE_LOOP('',(#50316,#50317,#50318));
#9810=EDGE_LOOP('',(#50319,#50320,#50321));
#9811=EDGE_LOOP('',(#50322,#50323,#50324));
#9812=EDGE_LOOP('',(#50325,#50326,#50327));
#9813=EDGE_LOOP('',(#50328,#50329,#50330));
#9814=EDGE_LOOP('',(#50331,#50332,#50333));
#9815=EDGE_LOOP('',(#50334,#50335,#50336));
#9816=EDGE_LOOP('',(#50337,#50338,#50339));
#9817=EDGE_LOOP('',(#50340,#50341,#50342));
#9818=EDGE_LOOP('',(#50343,#50344,#50345));
#9819=EDGE_LOOP('',(#50346,#50347,#50348));
#9820=EDGE_LOOP('',(#50349,#50350,#50351));
#9821=EDGE_LOOP('',(#50352,#50353,#50354));
#9822=EDGE_LOOP('',(#50355,#50356,#50357));
#9823=EDGE_LOOP('',(#50358,#50359,#50360));
#9824=EDGE_LOOP('',(#50361,#50362,#50363));
#9825=EDGE_LOOP('',(#50364,#50365,#50366));
#9826=EDGE_LOOP('',(#50367,#50368,#50369));
#9827=EDGE_LOOP('',(#50370,#50371,#50372));
#9828=EDGE_LOOP('',(#50373,#50374,#50375));
#9829=EDGE_LOOP('',(#50376,#50377,#50378));
#9830=EDGE_LOOP('',(#50379,#50380,#50381));
#9831=EDGE_LOOP('',(#50382,#50383,#50384));
#9832=EDGE_LOOP('',(#50385,#50386,#50387));
#9833=EDGE_LOOP('',(#50388,#50389,#50390));
#9834=EDGE_LOOP('',(#50391,#50392,#50393));
#9835=EDGE_LOOP('',(#50394,#50395,#50396));
#9836=EDGE_LOOP('',(#50397,#50398,#50399));
#9837=EDGE_LOOP('',(#50400,#50401,#50402));
#9838=EDGE_LOOP('',(#50403,#50404,#50405));
#9839=EDGE_LOOP('',(#50406,#50407,#50408));
#9840=EDGE_LOOP('',(#50409,#50410,#50411));
#9841=EDGE_LOOP('',(#50412,#50413,#50414));
#9842=EDGE_LOOP('',(#50415,#50416,#50417));
#9843=EDGE_LOOP('',(#50418,#50419,#50420));
#9844=EDGE_LOOP('',(#50421,#50422,#50423));
#9845=EDGE_LOOP('',(#50424,#50425,#50426));
#9846=EDGE_LOOP('',(#50427,#50428,#50429));
#9847=EDGE_LOOP('',(#50430,#50431,#50432));
#9848=EDGE_LOOP('',(#50433,#50434,#50435));
#9849=EDGE_LOOP('',(#50436,#50437,#50438));
#9850=EDGE_LOOP('',(#50439,#50440,#50441));
#9851=EDGE_LOOP('',(#50442,#50443,#50444));
#9852=EDGE_LOOP('',(#50445,#50446,#50447));
#9853=EDGE_LOOP('',(#50448,#50449,#50450));
#9854=EDGE_LOOP('',(#50451,#50452,#50453));
#9855=EDGE_LOOP('',(#50454,#50455,#50456));
#9856=EDGE_LOOP('',(#50457,#50458,#50459));
#9857=EDGE_LOOP('',(#50460,#50461,#50462));
#9858=EDGE_LOOP('',(#50463,#50464,#50465));
#9859=EDGE_LOOP('',(#50466,#50467,#50468));
#9860=EDGE_LOOP('',(#50469,#50470,#50471));
#9861=EDGE_LOOP('',(#50472,#50473,#50474));
#9862=EDGE_LOOP('',(#50475,#50476,#50477));
#9863=EDGE_LOOP('',(#50478,#50479,#50480));
#9864=EDGE_LOOP('',(#50481,#50482,#50483));
#9865=EDGE_LOOP('',(#50484,#50485,#50486));
#9866=EDGE_LOOP('',(#50487,#50488,#50489));
#9867=EDGE_LOOP('',(#50490,#50491,#50492));
#9868=EDGE_LOOP('',(#50493,#50494,#50495));
#9869=EDGE_LOOP('',(#50496,#50497,#50498));
#9870=EDGE_LOOP('',(#50499,#50500,#50501));
#9871=EDGE_LOOP('',(#50502,#50503,#50504));
#9872=EDGE_LOOP('',(#50505,#50506,#50507));
#9873=EDGE_LOOP('',(#50508,#50509,#50510));
#9874=EDGE_LOOP('',(#50511,#50512,#50513));
#9875=EDGE_LOOP('',(#50514,#50515,#50516));
#9876=EDGE_LOOP('',(#50517,#50518,#50519));
#9877=EDGE_LOOP('',(#50520,#50521,#50522));
#9878=EDGE_LOOP('',(#50523,#50524,#50525));
#9879=EDGE_LOOP('',(#50526,#50527,#50528));
#9880=EDGE_LOOP('',(#50529,#50530,#50531));
#9881=EDGE_LOOP('',(#50532,#50533,#50534));
#9882=EDGE_LOOP('',(#50535,#50536,#50537));
#9883=EDGE_LOOP('',(#50538,#50539,#50540));
#9884=EDGE_LOOP('',(#50541,#50542,#50543));
#9885=EDGE_LOOP('',(#50544,#50545,#50546));
#9886=EDGE_LOOP('',(#50547,#50548,#50549));
#9887=EDGE_LOOP('',(#50550,#50551,#50552));
#9888=EDGE_LOOP('',(#50553,#50554,#50555));
#9889=EDGE_LOOP('',(#50556,#50557,#50558));
#9890=EDGE_LOOP('',(#50559,#50560,#50561));
#9891=EDGE_LOOP('',(#50562,#50563,#50564));
#9892=EDGE_LOOP('',(#50565,#50566,#50567));
#9893=EDGE_LOOP('',(#50568,#50569,#50570));
#9894=EDGE_LOOP('',(#50571,#50572,#50573));
#9895=EDGE_LOOP('',(#50574,#50575,#50576));
#9896=EDGE_LOOP('',(#50577,#50578,#50579));
#9897=EDGE_LOOP('',(#50580,#50581,#50582));
#9898=EDGE_LOOP('',(#50583,#50584,#50585));
#9899=EDGE_LOOP('',(#50586,#50587,#50588));
#9900=EDGE_LOOP('',(#50589,#50590,#50591));
#9901=EDGE_LOOP('',(#50592,#50593,#50594));
#9902=EDGE_LOOP('',(#50595,#50596,#50597));
#9903=EDGE_LOOP('',(#50598,#50599,#50600));
#9904=EDGE_LOOP('',(#50601,#50602,#50603));
#9905=EDGE_LOOP('',(#50604,#50605,#50606));
#9906=EDGE_LOOP('',(#50607,#50608,#50609));
#9907=EDGE_LOOP('',(#50610,#50611,#50612));
#9908=EDGE_LOOP('',(#50613,#50614,#50615));
#9909=EDGE_LOOP('',(#50616,#50617,#50618));
#9910=EDGE_LOOP('',(#50619,#50620,#50621));
#9911=EDGE_LOOP('',(#50622,#50623,#50624));
#9912=EDGE_LOOP('',(#50625,#50626,#50627));
#9913=EDGE_LOOP('',(#50628,#50629,#50630));
#9914=EDGE_LOOP('',(#50631,#50632,#50633));
#9915=EDGE_LOOP('',(#50634,#50635,#50636));
#9916=EDGE_LOOP('',(#50637,#50638,#50639));
#9917=EDGE_LOOP('',(#50640,#50641,#50642));
#9918=EDGE_LOOP('',(#50643,#50644,#50645));
#9919=EDGE_LOOP('',(#50646,#50647,#50648));
#9920=EDGE_LOOP('',(#50649,#50650,#50651));
#9921=EDGE_LOOP('',(#50652,#50653,#50654));
#9922=EDGE_LOOP('',(#50655,#50656,#50657));
#9923=EDGE_LOOP('',(#50658,#50659,#50660));
#9924=EDGE_LOOP('',(#50661,#50662,#50663));
#9925=EDGE_LOOP('',(#50664,#50665,#50666));
#9926=EDGE_LOOP('',(#50667,#50668,#50669));
#9927=EDGE_LOOP('',(#50670,#50671,#50672));
#9928=EDGE_LOOP('',(#50673,#50674,#50675));
#9929=EDGE_LOOP('',(#50676,#50677,#50678));
#9930=EDGE_LOOP('',(#50679,#50680,#50681));
#9931=EDGE_LOOP('',(#50682,#50683,#50684));
#9932=EDGE_LOOP('',(#50685,#50686,#50687));
#9933=EDGE_LOOP('',(#50688,#50689,#50690));
#9934=EDGE_LOOP('',(#50691,#50692,#50693));
#9935=EDGE_LOOP('',(#50694,#50695,#50696));
#9936=EDGE_LOOP('',(#50697,#50698,#50699));
#9937=EDGE_LOOP('',(#50700,#50701,#50702));
#9938=EDGE_LOOP('',(#50703,#50704,#50705));
#9939=EDGE_LOOP('',(#50706,#50707,#50708));
#9940=EDGE_LOOP('',(#50709,#50710,#50711));
#9941=EDGE_LOOP('',(#50712,#50713,#50714));
#9942=EDGE_LOOP('',(#50715,#50716,#50717));
#9943=EDGE_LOOP('',(#50718,#50719,#50720));
#9944=EDGE_LOOP('',(#50721,#50722,#50723));
#9945=EDGE_LOOP('',(#50724,#50725,#50726));
#9946=EDGE_LOOP('',(#50727,#50728,#50729));
#9947=EDGE_LOOP('',(#50730,#50731,#50732));
#9948=EDGE_LOOP('',(#50733,#50734,#50735));
#9949=EDGE_LOOP('',(#50736,#50737,#50738));
#9950=EDGE_LOOP('',(#50739,#50740,#50741));
#9951=EDGE_LOOP('',(#50742,#50743,#50744));
#9952=EDGE_LOOP('',(#50745,#50746,#50747));
#9953=EDGE_LOOP('',(#50748,#50749,#50750));
#9954=EDGE_LOOP('',(#50751,#50752,#50753));
#9955=EDGE_LOOP('',(#50754,#50755,#50756));
#9956=EDGE_LOOP('',(#50757,#50758,#50759));
#9957=EDGE_LOOP('',(#50760,#50761,#50762));
#9958=EDGE_LOOP('',(#50763,#50764,#50765));
#9959=EDGE_LOOP('',(#50766,#50767,#50768));
#9960=EDGE_LOOP('',(#50769,#50770,#50771));
#9961=EDGE_LOOP('',(#50772,#50773,#50774));
#9962=EDGE_LOOP('',(#50775,#50776,#50777));
#9963=EDGE_LOOP('',(#50778,#50779,#50780));
#9964=EDGE_LOOP('',(#50781,#50782,#50783));
#9965=EDGE_LOOP('',(#50784,#50785,#50786));
#9966=EDGE_LOOP('',(#50787,#50788,#50789));
#9967=EDGE_LOOP('',(#50790,#50791,#50792));
#9968=EDGE_LOOP('',(#50793,#50794,#50795));
#9969=EDGE_LOOP('',(#50796,#50797,#50798));
#9970=EDGE_LOOP('',(#50799,#50800,#50801));
#9971=EDGE_LOOP('',(#50802,#50803,#50804));
#9972=EDGE_LOOP('',(#50805,#50806,#50807));
#9973=EDGE_LOOP('',(#50808,#50809,#50810));
#9974=EDGE_LOOP('',(#50811,#50812,#50813));
#9975=EDGE_LOOP('',(#50814,#50815,#50816));
#9976=EDGE_LOOP('',(#50817,#50818,#50819));
#9977=EDGE_LOOP('',(#50820,#50821,#50822));
#9978=EDGE_LOOP('',(#50823,#50824,#50825));
#9979=EDGE_LOOP('',(#50826,#50827,#50828));
#9980=EDGE_LOOP('',(#50829,#50830,#50831));
#9981=EDGE_LOOP('',(#50832,#50833,#50834));
#9982=EDGE_LOOP('',(#50835,#50836,#50837));
#9983=EDGE_LOOP('',(#50838,#50839,#50840));
#9984=EDGE_LOOP('',(#50841,#50842,#50843));
#9985=EDGE_LOOP('',(#50844,#50845,#50846));
#9986=EDGE_LOOP('',(#50847,#50848,#50849));
#9987=EDGE_LOOP('',(#50850,#50851,#50852));
#9988=EDGE_LOOP('',(#50853,#50854,#50855));
#9989=EDGE_LOOP('',(#50856,#50857,#50858));
#9990=EDGE_LOOP('',(#50859,#50860,#50861));
#9991=EDGE_LOOP('',(#50862,#50863,#50864));
#9992=EDGE_LOOP('',(#50865,#50866,#50867));
#9993=EDGE_LOOP('',(#50868,#50869,#50870));
#9994=EDGE_LOOP('',(#50871,#50872,#50873));
#9995=EDGE_LOOP('',(#50874,#50875,#50876));
#9996=EDGE_LOOP('',(#50877,#50878,#50879));
#9997=EDGE_LOOP('',(#50880,#50881,#50882));
#9998=EDGE_LOOP('',(#50883,#50884,#50885));
#9999=EDGE_LOOP('',(#50886,#50887,#50888));
#10000=EDGE_LOOP('',(#50889,#50890,#50891));
#10001=EDGE_LOOP('',(#50892,#50893,#50894));
#10002=EDGE_LOOP('',(#50895,#50896,#50897));
#10003=EDGE_LOOP('',(#50898,#50899,#50900));
#10004=EDGE_LOOP('',(#50901,#50902,#50903));
#10005=EDGE_LOOP('',(#50904,#50905,#50906));
#10006=EDGE_LOOP('',(#50907,#50908,#50909));
#10007=EDGE_LOOP('',(#50910,#50911,#50912));
#10008=EDGE_LOOP('',(#50913,#50914,#50915));
#10009=EDGE_LOOP('',(#50916,#50917,#50918));
#10010=EDGE_LOOP('',(#50919,#50920,#50921));
#10011=EDGE_LOOP('',(#50922,#50923,#50924));
#10012=EDGE_LOOP('',(#50925,#50926,#50927));
#10013=EDGE_LOOP('',(#50928,#50929,#50930));
#10014=EDGE_LOOP('',(#50931,#50932,#50933));
#10015=EDGE_LOOP('',(#50934,#50935,#50936));
#10016=EDGE_LOOP('',(#50937,#50938,#50939));
#10017=EDGE_LOOP('',(#50940,#50941,#50942));
#10018=EDGE_LOOP('',(#50943,#50944,#50945));
#10019=EDGE_LOOP('',(#50946,#50947,#50948));
#10020=EDGE_LOOP('',(#50949,#50950,#50951));
#10021=EDGE_LOOP('',(#50952,#50953,#50954));
#10022=EDGE_LOOP('',(#50955,#50956,#50957));
#10023=EDGE_LOOP('',(#50958,#50959,#50960));
#10024=EDGE_LOOP('',(#50961,#50962,#50963));
#10025=EDGE_LOOP('',(#50964,#50965,#50966));
#10026=EDGE_LOOP('',(#50967,#50968,#50969));
#10027=EDGE_LOOP('',(#50970,#50971,#50972));
#10028=EDGE_LOOP('',(#50973,#50974,#50975));
#10029=EDGE_LOOP('',(#50976,#50977,#50978));
#10030=EDGE_LOOP('',(#50979,#50980,#50981));
#10031=EDGE_LOOP('',(#50982,#50983,#50984));
#10032=EDGE_LOOP('',(#50985,#50986,#50987));
#10033=EDGE_LOOP('',(#50988,#50989,#50990));
#10034=EDGE_LOOP('',(#50991,#50992,#50993));
#10035=EDGE_LOOP('',(#50994,#50995,#50996));
#10036=EDGE_LOOP('',(#50997,#50998,#50999));
#10037=EDGE_LOOP('',(#51000,#51001,#51002));
#10038=EDGE_LOOP('',(#51003,#51004,#51005));
#10039=EDGE_LOOP('',(#51006,#51007,#51008));
#10040=EDGE_LOOP('',(#51009,#51010,#51011));
#10041=EDGE_LOOP('',(#51012,#51013,#51014));
#10042=EDGE_LOOP('',(#51015,#51016,#51017));
#10043=EDGE_LOOP('',(#51018,#51019,#51020));
#10044=EDGE_LOOP('',(#51021,#51022,#51023));
#10045=EDGE_LOOP('',(#51024,#51025,#51026));
#10046=EDGE_LOOP('',(#51027,#51028,#51029));
#10047=EDGE_LOOP('',(#51030,#51031,#51032));
#10048=EDGE_LOOP('',(#51033,#51034,#51035));
#10049=EDGE_LOOP('',(#51036,#51037,#51038));
#10050=EDGE_LOOP('',(#51039,#51040,#51041));
#10051=EDGE_LOOP('',(#51042,#51043,#51044));
#10052=EDGE_LOOP('',(#51045,#51046,#51047));
#10053=EDGE_LOOP('',(#51048,#51049,#51050));
#10054=EDGE_LOOP('',(#51051,#51052,#51053));
#10055=EDGE_LOOP('',(#51054,#51055,#51056));
#10056=EDGE_LOOP('',(#51057,#51058,#51059));
#10057=EDGE_LOOP('',(#51060,#51061,#51062));
#10058=EDGE_LOOP('',(#51063,#51064,#51065));
#10059=EDGE_LOOP('',(#51066,#51067,#51068));
#10060=EDGE_LOOP('',(#51069,#51070,#51071));
#10061=EDGE_LOOP('',(#51072,#51073,#51074));
#10062=EDGE_LOOP('',(#51075,#51076,#51077));
#10063=EDGE_LOOP('',(#51078,#51079,#51080));
#10064=EDGE_LOOP('',(#51081,#51082,#51083));
#10065=EDGE_LOOP('',(#51084,#51085,#51086));
#10066=EDGE_LOOP('',(#51087,#51088,#51089));
#10067=EDGE_LOOP('',(#51090,#51091,#51092));
#10068=EDGE_LOOP('',(#51093,#51094,#51095));
#10069=EDGE_LOOP('',(#51096,#51097,#51098));
#10070=EDGE_LOOP('',(#51099,#51100,#51101));
#10071=EDGE_LOOP('',(#51102,#51103,#51104));
#10072=EDGE_LOOP('',(#51105,#51106,#51107));
#10073=EDGE_LOOP('',(#51108,#51109,#51110));
#10074=EDGE_LOOP('',(#51111,#51112,#51113));
#10075=EDGE_LOOP('',(#51114,#51115,#51116));
#10076=EDGE_LOOP('',(#51117,#51118,#51119));
#10077=EDGE_LOOP('',(#51120,#51121,#51122));
#10078=EDGE_LOOP('',(#51123,#51124,#51125));
#10079=EDGE_LOOP('',(#51126,#51127,#51128));
#10080=EDGE_LOOP('',(#51129,#51130,#51131));
#10081=EDGE_LOOP('',(#51132,#51133,#51134));
#10082=EDGE_LOOP('',(#51135,#51136,#51137));
#10083=EDGE_LOOP('',(#51138,#51139,#51140));
#10084=EDGE_LOOP('',(#51141,#51142,#51143));
#10085=EDGE_LOOP('',(#51144,#51145,#51146));
#10086=EDGE_LOOP('',(#51147,#51148,#51149));
#10087=EDGE_LOOP('',(#51150,#51151,#51152));
#10088=EDGE_LOOP('',(#51153,#51154,#51155));
#10089=EDGE_LOOP('',(#51156,#51157,#51158));
#10090=EDGE_LOOP('',(#51159,#51160,#51161));
#10091=EDGE_LOOP('',(#51162,#51163,#51164));
#10092=EDGE_LOOP('',(#51165,#51166,#51167));
#10093=EDGE_LOOP('',(#51168,#51169,#51170));
#10094=EDGE_LOOP('',(#51171,#51172,#51173));
#10095=EDGE_LOOP('',(#51174,#51175,#51176));
#10096=EDGE_LOOP('',(#51177,#51178,#51179));
#10097=EDGE_LOOP('',(#51180,#51181,#51182));
#10098=EDGE_LOOP('',(#51183,#51184,#51185));
#10099=EDGE_LOOP('',(#51186,#51187,#51188));
#10100=EDGE_LOOP('',(#51189,#51190,#51191));
#10101=EDGE_LOOP('',(#51192,#51193,#51194));
#10102=EDGE_LOOP('',(#51195,#51196,#51197));
#10103=EDGE_LOOP('',(#51198,#51199,#51200));
#10104=EDGE_LOOP('',(#51201,#51202,#51203));
#10105=EDGE_LOOP('',(#51204,#51205,#51206));
#10106=EDGE_LOOP('',(#51207,#51208,#51209));
#10107=EDGE_LOOP('',(#51210,#51211,#51212));
#10108=EDGE_LOOP('',(#51213,#51214,#51215));
#10109=EDGE_LOOP('',(#51216,#51217,#51218));
#10110=EDGE_LOOP('',(#51219,#51220,#51221));
#10111=EDGE_LOOP('',(#51222,#51223,#51224));
#10112=EDGE_LOOP('',(#51225,#51226,#51227));
#10113=EDGE_LOOP('',(#51228,#51229,#51230));
#10114=EDGE_LOOP('',(#51231,#51232,#51233));
#10115=EDGE_LOOP('',(#51234,#51235,#51236));
#10116=EDGE_LOOP('',(#51237,#51238,#51239));
#10117=EDGE_LOOP('',(#51240,#51241,#51242));
#10118=EDGE_LOOP('',(#51243,#51244,#51245));
#10119=EDGE_LOOP('',(#51246,#51247,#51248));
#10120=EDGE_LOOP('',(#51249,#51250,#51251));
#10121=EDGE_LOOP('',(#51252,#51253,#51254));
#10122=EDGE_LOOP('',(#51255,#51256,#51257));
#10123=EDGE_LOOP('',(#51258,#51259,#51260));
#10124=EDGE_LOOP('',(#51261,#51262,#51263));
#10125=EDGE_LOOP('',(#51264,#51265,#51266));
#10126=EDGE_LOOP('',(#51267,#51268,#51269));
#10127=EDGE_LOOP('',(#51270,#51271,#51272));
#10128=EDGE_LOOP('',(#51273,#51274,#51275));
#10129=EDGE_LOOP('',(#51276,#51277,#51278));
#10130=EDGE_LOOP('',(#51279,#51280,#51281));
#10131=EDGE_LOOP('',(#51282,#51283,#51284));
#10132=EDGE_LOOP('',(#51285,#51286,#51287));
#10133=EDGE_LOOP('',(#51288,#51289,#51290));
#10134=EDGE_LOOP('',(#51291,#51292,#51293));
#10135=EDGE_LOOP('',(#51294,#51295,#51296));
#10136=EDGE_LOOP('',(#51297,#51298,#51299));
#10137=EDGE_LOOP('',(#51300,#51301,#51302));
#10138=EDGE_LOOP('',(#51303,#51304,#51305));
#10139=EDGE_LOOP('',(#51306,#51307,#51308));
#10140=EDGE_LOOP('',(#51309,#51310,#51311));
#10141=EDGE_LOOP('',(#51312,#51313,#51314));
#10142=EDGE_LOOP('',(#51315,#51316,#51317));
#10143=EDGE_LOOP('',(#51318,#51319,#51320));
#10144=EDGE_LOOP('',(#51321,#51322,#51323));
#10145=EDGE_LOOP('',(#51324,#51325,#51326));
#10146=EDGE_LOOP('',(#51327,#51328,#51329));
#10147=EDGE_LOOP('',(#51330,#51331,#51332));
#10148=EDGE_LOOP('',(#51333,#51334,#51335));
#10149=EDGE_LOOP('',(#51336,#51337,#51338));
#10150=EDGE_LOOP('',(#51339,#51340,#51341));
#10151=EDGE_LOOP('',(#51342,#51343,#51344));
#10152=EDGE_LOOP('',(#51345,#51346,#51347));
#10153=EDGE_LOOP('',(#51348,#51349,#51350));
#10154=EDGE_LOOP('',(#51351,#51352,#51353));
#10155=EDGE_LOOP('',(#51354,#51355,#51356));
#10156=EDGE_LOOP('',(#51357,#51358,#51359));
#10157=EDGE_LOOP('',(#51360,#51361,#51362));
#10158=EDGE_LOOP('',(#51363,#51364,#51365));
#10159=EDGE_LOOP('',(#51366,#51367,#51368));
#10160=EDGE_LOOP('',(#51369,#51370,#51371));
#10161=EDGE_LOOP('',(#51372,#51373,#51374));
#10162=EDGE_LOOP('',(#51375,#51376,#51377));
#10163=EDGE_LOOP('',(#51378,#51379,#51380));
#10164=EDGE_LOOP('',(#51381,#51382,#51383));
#10165=EDGE_LOOP('',(#51384,#51385,#51386));
#10166=EDGE_LOOP('',(#51387,#51388,#51389));
#10167=EDGE_LOOP('',(#51390,#51391,#51392));
#10168=EDGE_LOOP('',(#51393,#51394,#51395));
#10169=EDGE_LOOP('',(#51396,#51397,#51398));
#10170=EDGE_LOOP('',(#51399,#51400,#51401));
#10171=EDGE_LOOP('',(#51402,#51403,#51404));
#10172=EDGE_LOOP('',(#51405,#51406,#51407));
#10173=EDGE_LOOP('',(#51408,#51409,#51410));
#10174=EDGE_LOOP('',(#51411,#51412,#51413));
#10175=EDGE_LOOP('',(#51414,#51415,#51416));
#10176=EDGE_LOOP('',(#51417,#51418,#51419));
#10177=EDGE_LOOP('',(#51420,#51421,#51422));
#10178=EDGE_LOOP('',(#51423,#51424,#51425));
#10179=EDGE_LOOP('',(#51426,#51427,#51428));
#10180=EDGE_LOOP('',(#51429,#51430,#51431));
#10181=EDGE_LOOP('',(#51432,#51433,#51434));
#10182=EDGE_LOOP('',(#51435,#51436,#51437));
#10183=EDGE_LOOP('',(#51438,#51439,#51440));
#10184=EDGE_LOOP('',(#51441,#51442,#51443));
#10185=EDGE_LOOP('',(#51444,#51445,#51446));
#10186=EDGE_LOOP('',(#51447,#51448,#51449));
#10187=EDGE_LOOP('',(#51450,#51451,#51452));
#10188=EDGE_LOOP('',(#51453,#51454,#51455));
#10189=EDGE_LOOP('',(#51456,#51457,#51458));
#10190=EDGE_LOOP('',(#51459,#51460,#51461));
#10191=EDGE_LOOP('',(#51462,#51463,#51464));
#10192=EDGE_LOOP('',(#51465,#51466,#51467));
#10193=EDGE_LOOP('',(#51468,#51469,#51470));
#10194=EDGE_LOOP('',(#51471,#51472,#51473));
#10195=EDGE_LOOP('',(#51474,#51475,#51476));
#10196=EDGE_LOOP('',(#51477,#51478,#51479));
#10197=EDGE_LOOP('',(#51480,#51481,#51482));
#10198=EDGE_LOOP('',(#51483,#51484,#51485));
#10199=EDGE_LOOP('',(#51486,#51487,#51488));
#10200=EDGE_LOOP('',(#51489,#51490,#51491));
#10201=EDGE_LOOP('',(#51492,#51493,#51494));
#10202=EDGE_LOOP('',(#51495,#51496,#51497));
#10203=EDGE_LOOP('',(#51498,#51499,#51500));
#10204=EDGE_LOOP('',(#51501,#51502,#51503));
#10205=EDGE_LOOP('',(#51504,#51505,#51506));
#10206=EDGE_LOOP('',(#51507,#51508,#51509,#51510));
#10207=EDGE_LOOP('',(#51511,#51512,#51513));
#10208=EDGE_LOOP('',(#51514,#51515,#51516,#51517));
#10209=EDGE_LOOP('',(#51518,#51519,#51520));
#10210=EDGE_LOOP('',(#51521,#51522,#51523));
#10211=EDGE_LOOP('',(#51524,#51525,#51526));
#10212=EDGE_LOOP('',(#51527,#51528,#51529));
#10213=EDGE_LOOP('',(#51530,#51531,#51532));
#10214=EDGE_LOOP('',(#51533,#51534,#51535));
#10215=EDGE_LOOP('',(#51536,#51537,#51538));
#10216=EDGE_LOOP('',(#51539,#51540,#51541));
#10217=EDGE_LOOP('',(#51542,#51543,#51544));
#10218=EDGE_LOOP('',(#51545,#51546,#51547));
#10219=EDGE_LOOP('',(#51548,#51549,#51550));
#10220=EDGE_LOOP('',(#51551,#51552,#51553));
#10221=EDGE_LOOP('',(#51554,#51555,#51556));
#10222=EDGE_LOOP('',(#51557,#51558,#51559));
#10223=EDGE_LOOP('',(#51560,#51561,#51562));
#10224=EDGE_LOOP('',(#51563,#51564,#51565));
#10225=EDGE_LOOP('',(#51566,#51567,#51568));
#10226=EDGE_LOOP('',(#51569,#51570,#51571));
#10227=EDGE_LOOP('',(#51572,#51573,#51574));
#10228=EDGE_LOOP('',(#51575,#51576,#51577));
#10229=EDGE_LOOP('',(#51578,#51579,#51580));
#10230=EDGE_LOOP('',(#51581,#51582,#51583));
#10231=EDGE_LOOP('',(#51584,#51585,#51586));
#10232=EDGE_LOOP('',(#51587,#51588,#51589));
#10233=EDGE_LOOP('',(#51590,#51591,#51592));
#10234=EDGE_LOOP('',(#51593,#51594,#51595));
#10235=EDGE_LOOP('',(#51596,#51597,#51598));
#10236=EDGE_LOOP('',(#51599,#51600,#51601));
#10237=EDGE_LOOP('',(#51602,#51603,#51604));
#10238=EDGE_LOOP('',(#51605,#51606,#51607));
#10239=EDGE_LOOP('',(#51608,#51609,#51610));
#10240=EDGE_LOOP('',(#51611,#51612,#51613));
#10241=EDGE_LOOP('',(#51614,#51615,#51616));
#10242=EDGE_LOOP('',(#51617,#51618,#51619));
#10243=EDGE_LOOP('',(#51620,#51621,#51622));
#10244=EDGE_LOOP('',(#51623,#51624,#51625));
#10245=EDGE_LOOP('',(#51626,#51627,#51628));
#10246=EDGE_LOOP('',(#51629,#51630,#51631));
#10247=EDGE_LOOP('',(#51632,#51633,#51634));
#10248=EDGE_LOOP('',(#51635,#51636,#51637));
#10249=EDGE_LOOP('',(#51638,#51639,#51640,#51641));
#10250=EDGE_LOOP('',(#51642,#51643,#51644));
#10251=EDGE_LOOP('',(#51645,#51646,#51647,#51648));
#10252=EDGE_LOOP('',(#51649,#51650,#51651));
#10253=EDGE_LOOP('',(#51652,#51653,#51654));
#10254=EDGE_LOOP('',(#51655,#51656,#51657));
#10255=EDGE_LOOP('',(#51658,#51659,#51660));
#10256=EDGE_LOOP('',(#51661,#51662,#51663));
#10257=EDGE_LOOP('',(#51664,#51665,#51666));
#10258=EDGE_LOOP('',(#51667,#51668,#51669));
#10259=EDGE_LOOP('',(#51670,#51671,#51672));
#10260=EDGE_LOOP('',(#51673,#51674,#51675));
#10261=EDGE_LOOP('',(#51676,#51677,#51678));
#10262=EDGE_LOOP('',(#51679,#51680,#51681));
#10263=EDGE_LOOP('',(#51682,#51683,#51684));
#10264=EDGE_LOOP('',(#51685,#51686,#51687));
#10265=EDGE_LOOP('',(#51688,#51689,#51690));
#10266=EDGE_LOOP('',(#51691,#51692,#51693));
#10267=EDGE_LOOP('',(#51694,#51695,#51696));
#10268=EDGE_LOOP('',(#51697,#51698,#51699));
#10269=EDGE_LOOP('',(#51700,#51701,#51702));
#10270=EDGE_LOOP('',(#51703,#51704,#51705));
#10271=EDGE_LOOP('',(#51706,#51707,#51708));
#10272=EDGE_LOOP('',(#51709,#51710,#51711));
#10273=EDGE_LOOP('',(#51712,#51713,#51714));
#10274=EDGE_LOOP('',(#51715,#51716,#51717,#51718));
#10275=EDGE_LOOP('',(#51719,#51720,#51721));
#10276=EDGE_LOOP('',(#51722,#51723,#51724));
#10277=EDGE_LOOP('',(#51725,#51726,#51727));
#10278=EDGE_LOOP('',(#51728,#51729,#51730));
#10279=EDGE_LOOP('',(#51731,#51732,#51733));
#10280=EDGE_LOOP('',(#51734,#51735,#51736));
#10281=EDGE_LOOP('',(#51737,#51738,#51739));
#10282=EDGE_LOOP('',(#51740,#51741,#51742,#51743));
#10283=EDGE_LOOP('',(#51744,#51745,#51746));
#10284=EDGE_LOOP('',(#51747,#51748,#51749));
#10285=EDGE_LOOP('',(#51750,#51751,#51752));
#10286=EDGE_LOOP('',(#51753,#51754,#51755));
#10287=EDGE_LOOP('',(#51756,#51757,#51758));
#10288=EDGE_LOOP('',(#51759,#51760,#51761));
#10289=EDGE_LOOP('',(#51762,#51763,#51764));
#10290=EDGE_LOOP('',(#51765,#51766,#51767));
#10291=EDGE_LOOP('',(#51768,#51769,#51770));
#10292=EDGE_LOOP('',(#51771,#51772,#51773));
#10293=EDGE_LOOP('',(#51774,#51775,#51776));
#10294=EDGE_LOOP('',(#51777,#51778,#51779));
#10295=EDGE_LOOP('',(#51780,#51781,#51782));
#10296=EDGE_LOOP('',(#51783,#51784,#51785));
#10297=EDGE_LOOP('',(#51786,#51787,#51788));
#10298=EDGE_LOOP('',(#51789,#51790,#51791));
#10299=EDGE_LOOP('',(#51792,#51793,#51794));
#10300=EDGE_LOOP('',(#51795,#51796,#51797));
#10301=EDGE_LOOP('',(#51798,#51799,#51800));
#10302=EDGE_LOOP('',(#51801,#51802,#51803));
#10303=EDGE_LOOP('',(#51804,#51805,#51806));
#10304=EDGE_LOOP('',(#51807,#51808,#51809));
#10305=EDGE_LOOP('',(#51810,#51811,#51812));
#10306=EDGE_LOOP('',(#51813,#51814,#51815));
#10307=EDGE_LOOP('',(#51816,#51817,#51818));
#10308=EDGE_LOOP('',(#51819,#51820,#51821));
#10309=EDGE_LOOP('',(#51822,#51823,#51824));
#10310=EDGE_LOOP('',(#51825,#51826,#51827));
#10311=EDGE_LOOP('',(#51828,#51829,#51830));
#10312=EDGE_LOOP('',(#51831,#51832,#51833));
#10313=EDGE_LOOP('',(#51834,#51835,#51836));
#10314=EDGE_LOOP('',(#51837,#51838,#51839));
#10315=EDGE_LOOP('',(#51840,#51841,#51842));
#10316=EDGE_LOOP('',(#51843,#51844,#51845));
#10317=EDGE_LOOP('',(#51846,#51847,#51848));
#10318=EDGE_LOOP('',(#51849,#51850,#51851));
#10319=EDGE_LOOP('',(#51852,#51853,#51854));
#10320=EDGE_LOOP('',(#51855,#51856,#51857));
#10321=EDGE_LOOP('',(#51858,#51859,#51860));
#10322=EDGE_LOOP('',(#51861,#51862,#51863));
#10323=EDGE_LOOP('',(#51864,#51865,#51866));
#10324=EDGE_LOOP('',(#51867,#51868,#51869));
#10325=EDGE_LOOP('',(#51870,#51871,#51872));
#10326=EDGE_LOOP('',(#51873,#51874,#51875));
#10327=EDGE_LOOP('',(#51876,#51877,#51878));
#10328=EDGE_LOOP('',(#51879,#51880,#51881));
#10329=EDGE_LOOP('',(#51882,#51883,#51884));
#10330=EDGE_LOOP('',(#51885,#51886,#51887,#51888));
#10331=EDGE_LOOP('',(#51889,#51890,#51891));
#10332=EDGE_LOOP('',(#51892,#51893,#51894));
#10333=EDGE_LOOP('',(#51895,#51896,#51897));
#10334=EDGE_LOOP('',(#51898,#51899,#51900));
#10335=EDGE_LOOP('',(#51901,#51902,#51903));
#10336=EDGE_LOOP('',(#51904,#51905,#51906,#51907));
#10337=EDGE_LOOP('',(#51908,#51909,#51910));
#10338=EDGE_LOOP('',(#51911,#51912,#51913));
#10339=EDGE_LOOP('',(#51914,#51915,#51916));
#10340=EDGE_LOOP('',(#51917,#51918,#51919));
#10341=EDGE_LOOP('',(#51920,#51921,#51922));
#10342=EDGE_LOOP('',(#51923,#51924,#51925));
#10343=EDGE_LOOP('',(#51926,#51927,#51928));
#10344=EDGE_LOOP('',(#51929,#51930,#51931));
#10345=EDGE_LOOP('',(#51932,#51933,#51934));
#10346=EDGE_LOOP('',(#51935,#51936,#51937));
#10347=EDGE_LOOP('',(#51938,#51939,#51940));
#10348=EDGE_LOOP('',(#51941,#51942,#51943));
#10349=EDGE_LOOP('',(#51944,#51945,#51946));
#10350=EDGE_LOOP('',(#51947,#51948,#51949));
#10351=EDGE_LOOP('',(#51950,#51951,#51952));
#10352=EDGE_LOOP('',(#51953,#51954,#51955));
#10353=EDGE_LOOP('',(#51956,#51957,#51958));
#10354=EDGE_LOOP('',(#51959,#51960,#51961));
#10355=EDGE_LOOP('',(#51962,#51963,#51964));
#10356=EDGE_LOOP('',(#51965,#51966,#51967));
#10357=EDGE_LOOP('',(#51968,#51969,#51970));
#10358=EDGE_LOOP('',(#51971,#51972,#51973));
#10359=EDGE_LOOP('',(#51974,#51975,#51976));
#10360=EDGE_LOOP('',(#51977,#51978,#51979));
#10361=EDGE_LOOP('',(#51980,#51981,#51982));
#10362=EDGE_LOOP('',(#51983,#51984,#51985));
#10363=EDGE_LOOP('',(#51986,#51987,#51988));
#10364=EDGE_LOOP('',(#51989,#51990,#51991));
#10365=EDGE_LOOP('',(#51992,#51993,#51994));
#10366=EDGE_LOOP('',(#51995,#51996,#51997));
#10367=EDGE_LOOP('',(#51998,#51999,#52000));
#10368=EDGE_LOOP('',(#52001,#52002,#52003));
#10369=EDGE_LOOP('',(#52004,#52005,#52006));
#10370=EDGE_LOOP('',(#52007,#52008,#52009));
#10371=EDGE_LOOP('',(#52010,#52011,#52012));
#10372=EDGE_LOOP('',(#52013,#52014,#52015));
#10373=EDGE_LOOP('',(#52016,#52017,#52018));
#10374=EDGE_LOOP('',(#52019,#52020,#52021));
#10375=EDGE_LOOP('',(#52022,#52023,#52024));
#10376=EDGE_LOOP('',(#52025,#52026,#52027));
#10377=EDGE_LOOP('',(#52028,#52029,#52030));
#10378=EDGE_LOOP('',(#52031,#52032,#52033));
#10379=EDGE_LOOP('',(#52034,#52035,#52036));
#10380=EDGE_LOOP('',(#52037,#52038,#52039));
#10381=EDGE_LOOP('',(#52040,#52041,#52042));
#10382=EDGE_LOOP('',(#52043,#52044,#52045));
#10383=EDGE_LOOP('',(#52046,#52047,#52048));
#10384=EDGE_LOOP('',(#52049,#52050,#52051));
#10385=EDGE_LOOP('',(#52052,#52053,#52054));
#10386=EDGE_LOOP('',(#52055,#52056,#52057));
#10387=EDGE_LOOP('',(#52058,#52059,#52060));
#10388=EDGE_LOOP('',(#52061,#52062,#52063));
#10389=EDGE_LOOP('',(#52064,#52065,#52066));
#10390=EDGE_LOOP('',(#52067,#52068,#52069));
#10391=EDGE_LOOP('',(#52070,#52071,#52072));
#10392=EDGE_LOOP('',(#52073,#52074,#52075));
#10393=EDGE_LOOP('',(#52076,#52077,#52078));
#10394=EDGE_LOOP('',(#52079,#52080,#52081));
#10395=EDGE_LOOP('',(#52082,#52083,#52084));
#10396=EDGE_LOOP('',(#52085,#52086,#52087));
#10397=EDGE_LOOP('',(#52088,#52089,#52090));
#10398=EDGE_LOOP('',(#52091,#52092,#52093));
#10399=EDGE_LOOP('',(#52094,#52095,#52096));
#10400=EDGE_LOOP('',(#52097,#52098,#52099));
#10401=EDGE_LOOP('',(#52100,#52101,#52102));
#10402=EDGE_LOOP('',(#52103,#52104,#52105));
#10403=EDGE_LOOP('',(#52106,#52107,#52108));
#10404=EDGE_LOOP('',(#52109,#52110,#52111));
#10405=EDGE_LOOP('',(#52112,#52113,#52114));
#10406=EDGE_LOOP('',(#52115,#52116,#52117));
#10407=EDGE_LOOP('',(#52118,#52119,#52120));
#10408=EDGE_LOOP('',(#52121,#52122,#52123));
#10409=EDGE_LOOP('',(#52124,#52125,#52126));
#10410=EDGE_LOOP('',(#52127,#52128,#52129));
#10411=EDGE_LOOP('',(#52130,#52131,#52132));
#10412=EDGE_LOOP('',(#52133,#52134,#52135));
#10413=EDGE_LOOP('',(#52136,#52137,#52138));
#10414=EDGE_LOOP('',(#52139,#52140,#52141));
#10415=EDGE_LOOP('',(#52142,#52143,#52144));
#10416=EDGE_LOOP('',(#52145,#52146,#52147));
#10417=EDGE_LOOP('',(#52148,#52149,#52150));
#10418=EDGE_LOOP('',(#52151,#52152,#52153));
#10419=EDGE_LOOP('',(#52154,#52155,#52156,#52157,#52158,#52159,#52160,#52161));
#10420=EDGE_LOOP('',(#52162,#52163,#52164));
#10421=EDGE_LOOP('',(#52165,#52166,#52167));
#10422=EDGE_LOOP('',(#52168,#52169,#52170));
#10423=EDGE_LOOP('',(#52171,#52172,#52173));
#10424=EDGE_LOOP('',(#52174,#52175,#52176));
#10425=EDGE_LOOP('',(#52177,#52178,#52179));
#10426=EDGE_LOOP('',(#52180,#52181,#52182));
#10427=EDGE_LOOP('',(#52183,#52184,#52185));
#10428=EDGE_LOOP('',(#52186,#52187,#52188));
#10429=EDGE_LOOP('',(#52189,#52190,#52191));
#10430=EDGE_LOOP('',(#52192,#52193,#52194));
#10431=EDGE_LOOP('',(#52195,#52196,#52197));
#10432=EDGE_LOOP('',(#52198,#52199,#52200));
#10433=EDGE_LOOP('',(#52201,#52202,#52203));
#10434=EDGE_LOOP('',(#52204,#52205,#52206));
#10435=EDGE_LOOP('',(#52207,#52208,#52209));
#10436=EDGE_LOOP('',(#52210,#52211,#52212));
#10437=EDGE_LOOP('',(#52213,#52214,#52215));
#10438=EDGE_LOOP('',(#52216,#52217,#52218));
#10439=EDGE_LOOP('',(#52219,#52220,#52221));
#10440=EDGE_LOOP('',(#52222,#52223,#52224));
#10441=EDGE_LOOP('',(#52225,#52226,#52227));
#10442=EDGE_LOOP('',(#52228,#52229,#52230));
#10443=EDGE_LOOP('',(#52231,#52232,#52233));
#10444=EDGE_LOOP('',(#52234,#52235,#52236));
#10445=EDGE_LOOP('',(#52237,#52238,#52239));
#10446=EDGE_LOOP('',(#52240,#52241,#52242));
#10447=EDGE_LOOP('',(#52243,#52244,#52245));
#10448=EDGE_LOOP('',(#52246,#52247,#52248));
#10449=EDGE_LOOP('',(#52249,#52250,#52251));
#10450=EDGE_LOOP('',(#52252,#52253,#52254));
#10451=EDGE_LOOP('',(#52255,#52256,#52257));
#10452=EDGE_LOOP('',(#52258,#52259,#52260));
#10453=EDGE_LOOP('',(#52261,#52262,#52263));
#10454=EDGE_LOOP('',(#52264,#52265,#52266));
#10455=EDGE_LOOP('',(#52267,#52268,#52269));
#10456=EDGE_LOOP('',(#52270,#52271,#52272));
#10457=EDGE_LOOP('',(#52273,#52274,#52275));
#10458=EDGE_LOOP('',(#52276,#52277,#52278));
#10459=EDGE_LOOP('',(#52279,#52280,#52281));
#10460=EDGE_LOOP('',(#52282,#52283,#52284));
#10461=EDGE_LOOP('',(#52285,#52286,#52287));
#10462=EDGE_LOOP('',(#52288,#52289,#52290));
#10463=EDGE_LOOP('',(#52291,#52292,#52293));
#10464=EDGE_LOOP('',(#52294,#52295,#52296));
#10465=EDGE_LOOP('',(#52297,#52298,#52299));
#10466=EDGE_LOOP('',(#52300,#52301,#52302));
#10467=EDGE_LOOP('',(#52303,#52304,#52305));
#10468=EDGE_LOOP('',(#52306,#52307,#52308));
#10469=EDGE_LOOP('',(#52309,#52310,#52311));
#10470=EDGE_LOOP('',(#52312,#52313,#52314));
#10471=EDGE_LOOP('',(#52315,#52316,#52317));
#10472=EDGE_LOOP('',(#52318,#52319,#52320));
#10473=EDGE_LOOP('',(#52321,#52322,#52323));
#10474=EDGE_LOOP('',(#52324,#52325,#52326));
#10475=EDGE_LOOP('',(#52327,#52328,#52329));
#10476=EDGE_LOOP('',(#52330,#52331,#52332));
#10477=EDGE_LOOP('',(#52333,#52334,#52335));
#10478=EDGE_LOOP('',(#52336,#52337,#52338));
#10479=EDGE_LOOP('',(#52339,#52340,#52341));
#10480=EDGE_LOOP('',(#52342,#52343,#52344));
#10481=EDGE_LOOP('',(#52345,#52346,#52347));
#10482=EDGE_LOOP('',(#52348,#52349,#52350));
#10483=EDGE_LOOP('',(#52351,#52352,#52353));
#10484=EDGE_LOOP('',(#52354,#52355,#52356));
#10485=EDGE_LOOP('',(#52357,#52358,#52359));
#10486=EDGE_LOOP('',(#52360,#52361,#52362));
#10487=EDGE_LOOP('',(#52363,#52364,#52365));
#10488=EDGE_LOOP('',(#52366,#52367,#52368));
#10489=EDGE_LOOP('',(#52369,#52370,#52371));
#10490=EDGE_LOOP('',(#52372,#52373,#52374));
#10491=EDGE_LOOP('',(#52375,#52376,#52377));
#10492=EDGE_LOOP('',(#52378,#52379,#52380));
#10493=EDGE_LOOP('',(#52381,#52382,#52383));
#10494=LINE('',#86462,#18362);
#10495=LINE('',#86464,#18363);
#10496=LINE('',#86465,#18364);
#10497=LINE('',#86468,#18365);
#10498=LINE('',#86469,#18366);
#10499=LINE('',#86473,#18367);
#10500=LINE('',#86475,#18368);
#10501=LINE('',#86476,#18369);
#10502=LINE('',#86479,#18370);
#10503=LINE('',#86480,#18371);
#10504=LINE('',#86484,#18372);
#10505=LINE('',#86485,#18373);
#10506=LINE('',#86486,#18374);
#10507=LINE('',#86489,#18375);
#10508=LINE('',#86490,#18376);
#10509=LINE('',#86493,#18377);
#10510=LINE('',#86494,#18378);
#10511=LINE('',#86496,#18379);
#10512=LINE('',#86497,#18380);
#10513=LINE('',#86498,#18381);
#10514=LINE('',#86500,#18382);
#10515=LINE('',#86505,#18383);
#10516=LINE('',#86506,#18384);
#10517=LINE('',#86507,#18385);
#10518=LINE('',#86510,#18386);
#10519=LINE('',#86511,#18387);
#10520=LINE('',#86512,#18388);
#10521=LINE('',#86514,#18389);
#10522=LINE('',#86515,#18390);
#10523=LINE('',#86519,#18391);
#10524=LINE('',#86520,#18392);
#10525=LINE('',#86522,#18393);
#10526=LINE('',#86526,#18394);
#10527=LINE('',#86527,#18395);
#10528=LINE('',#86528,#18396);
#10529=LINE('',#86532,#18397);
#10530=LINE('',#86533,#18398);
#10531=LINE('',#86534,#18399);
#10532=LINE('',#86538,#18400);
#10533=LINE('',#86539,#18401);
#10534=LINE('',#86540,#18402);
#10535=LINE('',#86544,#18403);
#10536=LINE('',#86545,#18404);
#10537=LINE('',#86546,#18405);
#10538=LINE('',#86548,#18406);
#10539=LINE('',#86550,#18407);
#10540=LINE('',#86554,#18408);
#10541=LINE('',#86555,#18409);
#10542=LINE('',#86556,#18410);
#10543=LINE('',#86560,#18411);
#10544=LINE('',#86561,#18412);
#10545=LINE('',#86562,#18413);
#10546=LINE('',#86565,#18414);
#10547=LINE('',#86566,#18415);
#10548=LINE('',#86569,#18416);
#10549=LINE('',#86570,#18417);
#10550=LINE('',#86574,#18418);
#10551=LINE('',#86575,#18419);
#10552=LINE('',#86576,#18420);
#10553=LINE('',#86578,#18421);
#10554=LINE('',#86580,#18422);
#10555=LINE('',#86581,#18423);
#10556=LINE('',#86583,#18424);
#10557=LINE('',#86585,#18425);
#10558=LINE('',#86586,#18426);
#10559=LINE('',#86589,#18427);
#10560=LINE('',#86590,#18428);
#10561=LINE('',#86595,#18429);
#10562=LINE('',#86596,#18430);
#10563=LINE('',#86598,#18431);
#10564=LINE('',#86600,#18432);
#10565=LINE('',#86601,#18433);
#10566=LINE('',#86603,#18434);
#10567=LINE('',#86605,#18435);
#10568=LINE('',#86607,#18436);
#10569=LINE('',#86609,#18437);
#10570=LINE('',#86610,#18438);
#10571=LINE('',#86614,#18439);
#10572=LINE('',#86615,#18440);
#10573=LINE('',#86618,#18441);
#10574=LINE('',#86619,#18442);
#10575=LINE('',#86621,#18443);
#10576=LINE('',#86623,#18444);
#10577=LINE('',#86626,#18445);
#10578=LINE('',#86627,#18446);
#10579=LINE('',#86631,#18447);
#10580=LINE('',#86632,#18448);
#10581=LINE('',#86633,#18449);
#10582=LINE('',#86636,#18450);
#10583=LINE('',#86637,#18451);
#10584=LINE('',#86641,#18452);
#10585=LINE('',#86642,#18453);
#10586=LINE('',#86643,#18454);
#10587=LINE('',#86645,#18455);
#10588=LINE('',#86649,#18456);
#10589=LINE('',#86650,#18457);
#10590=LINE('',#86651,#18458);
#10591=LINE('',#86654,#18459);
#10592=LINE('',#86655,#18460);
#10593=LINE('',#86657,#18461);
#10594=LINE('',#86660,#18462);
#10595=LINE('',#86661,#18463);
#10596=LINE('',#86665,#18464);
#10597=LINE('',#86666,#18465);
#10598=LINE('',#86667,#18466);
#10599=LINE('',#86671,#18467);
#10600=LINE('',#86672,#18468);
#10601=LINE('',#86673,#18469);
#10602=LINE('',#86676,#18470);
#10603=LINE('',#86677,#18471);
#10604=LINE('',#86679,#18472);
#10605=LINE('',#86680,#18473);
#10606=LINE('',#86683,#18474);
#10607=LINE('',#86684,#18475);
#10608=LINE('',#86686,#18476);
#10609=LINE('',#86688,#18477);
#10610=LINE('',#86689,#18478);
#10611=LINE('',#86691,#18479);
#10612=LINE('',#86694,#18480);
#10613=LINE('',#86699,#18481);
#10614=LINE('',#86701,#18482);
#10615=LINE('',#86702,#18483);
#10616=LINE('',#86705,#18484);
#10617=LINE('',#86706,#18485);
#10618=LINE('',#86709,#18486);
#10619=LINE('',#86710,#18487);
#10620=LINE('',#86713,#18488);
#10621=LINE('',#86714,#18489);
#10622=LINE('',#86716,#18490);
#10623=LINE('',#86717,#18491);
#10624=LINE('',#86721,#18492);
#10625=LINE('',#86722,#18493);
#10626=LINE('',#86723,#18494);
#10627=LINE('',#86725,#18495);
#10628=LINE('',#86726,#18496);
#10629=LINE('',#86729,#18497);
#10630=LINE('',#86730,#18498);
#10631=LINE('',#86733,#18499);
#10632=LINE('',#86734,#18500);
#10633=LINE('',#86736,#18501);
#10634=LINE('',#86739,#18502);
#10635=LINE('',#86740,#18503);
#10636=LINE('',#86742,#18504);
#10637=LINE('',#86745,#18505);
#10638=LINE('',#86746,#18506);
#10639=LINE('',#86748,#18507);
#10640=LINE('',#86751,#18508);
#10641=LINE('',#86752,#18509);
#10642=LINE('',#86755,#18510);
#10643=LINE('',#86756,#18511);
#10644=LINE('',#86759,#18512);
#10645=LINE('',#86760,#18513);
#10646=LINE('',#86763,#18514);
#10647=LINE('',#86764,#18515);
#10648=LINE('',#86767,#18516);
#10649=LINE('',#86768,#18517);
#10650=LINE('',#86772,#18518);
#10651=LINE('',#86773,#18519);
#10652=LINE('',#86774,#18520);
#10653=LINE('',#86777,#18521);
#10654=LINE('',#86778,#18522);
#10655=LINE('',#86781,#18523);
#10656=LINE('',#86782,#18524);
#10657=LINE('',#86785,#18525);
#10658=LINE('',#86786,#18526);
#10659=LINE('',#86789,#18527);
#10660=LINE('',#86790,#18528);
#10661=LINE('',#86793,#18529);
#10662=LINE('',#86794,#18530);
#10663=LINE('',#86797,#18531);
#10664=LINE('',#86798,#18532);
#10665=LINE('',#86801,#18533);
#10666=LINE('',#86802,#18534);
#10667=LINE('',#86805,#18535);
#10668=LINE('',#86806,#18536);
#10669=LINE('',#86809,#18537);
#10670=LINE('',#86810,#18538);
#10671=LINE('',#86813,#18539);
#10672=LINE('',#86814,#18540);
#10673=LINE('',#86817,#18541);
#10674=LINE('',#86818,#18542);
#10675=LINE('',#86821,#18543);
#10676=LINE('',#86822,#18544);
#10677=LINE('',#86825,#18545);
#10678=LINE('',#86826,#18546);
#10679=LINE('',#86829,#18547);
#10680=LINE('',#86830,#18548);
#10681=LINE('',#86833,#18549);
#10682=LINE('',#86834,#18550);
#10683=LINE('',#86837,#18551);
#10684=LINE('',#86838,#18552);
#10685=LINE('',#86841,#18553);
#10686=LINE('',#86842,#18554);
#10687=LINE('',#86844,#18555);
#10688=LINE('',#86847,#18556);
#10689=LINE('',#86848,#18557);
#10690=LINE('',#86850,#18558);
#10691=LINE('',#86852,#18559);
#10692=LINE('',#86854,#18560);
#10693=LINE('',#86856,#18561);
#10694=LINE('',#86858,#18562);
#10695=LINE('',#86860,#18563);
#10696=LINE('',#86862,#18564);
#10697=LINE('',#86864,#18565);
#10698=LINE('',#86866,#18566);
#10699=LINE('',#86868,#18567);
#10700=LINE('',#86870,#18568);
#10701=LINE('',#86872,#18569);
#10702=LINE('',#86874,#18570);
#10703=LINE('',#86876,#18571);
#10704=LINE('',#86878,#18572);
#10705=LINE('',#86880,#18573);
#10706=LINE('',#86882,#18574);
#10707=LINE('',#86883,#18575);
#10708=LINE('',#86886,#18576);
#10709=LINE('',#86888,#18577);
#10710=LINE('',#86890,#18578);
#10711=LINE('',#86892,#18579);
#10712=LINE('',#86894,#18580);
#10713=LINE('',#86897,#18581);
#10714=LINE('',#86898,#18582);
#10715=LINE('',#86901,#18583);
#10716=LINE('',#86902,#18584);
#10717=LINE('',#86905,#18585);
#10718=LINE('',#86906,#18586);
#10719=LINE('',#86909,#18587);
#10720=LINE('',#86910,#18588);
#10721=LINE('',#86913,#18589);
#10722=LINE('',#86914,#18590);
#10723=LINE('',#86918,#18591);
#10724=LINE('',#86919,#18592);
#10725=LINE('',#86920,#18593);
#10726=LINE('',#86923,#18594);
#10727=LINE('',#86924,#18595);
#10728=LINE('',#86927,#18596);
#10729=LINE('',#86928,#18597);
#10730=LINE('',#86931,#18598);
#10731=LINE('',#86932,#18599);
#10732=LINE('',#86935,#18600);
#10733=LINE('',#86936,#18601);
#10734=LINE('',#86939,#18602);
#10735=LINE('',#86940,#18603);
#10736=LINE('',#86943,#18604);
#10737=LINE('',#86944,#18605);
#10738=LINE('',#86947,#18606);
#10739=LINE('',#86948,#18607);
#10740=LINE('',#86951,#18608);
#10741=LINE('',#86952,#18609);
#10742=LINE('',#86955,#18610);
#10743=LINE('',#86956,#18611);
#10744=LINE('',#86959,#18612);
#10745=LINE('',#86960,#18613);
#10746=LINE('',#86963,#18614);
#10747=LINE('',#86964,#18615);
#10748=LINE('',#86967,#18616);
#10749=LINE('',#86968,#18617);
#10750=LINE('',#86971,#18618);
#10751=LINE('',#86972,#18619);
#10752=LINE('',#86975,#18620);
#10753=LINE('',#86976,#18621);
#10754=LINE('',#86979,#18622);
#10755=LINE('',#86980,#18623);
#10756=LINE('',#86982,#18624);
#10757=LINE('',#86985,#18625);
#10758=LINE('',#86986,#18626);
#10759=LINE('',#86988,#18627);
#10760=LINE('',#86990,#18628);
#10761=LINE('',#86992,#18629);
#10762=LINE('',#86994,#18630);
#10763=LINE('',#86996,#18631);
#10764=LINE('',#86998,#18632);
#10765=LINE('',#87000,#18633);
#10766=LINE('',#87002,#18634);
#10767=LINE('',#87004,#18635);
#10768=LINE('',#87006,#18636);
#10769=LINE('',#87008,#18637);
#10770=LINE('',#87010,#18638);
#10771=LINE('',#87012,#18639);
#10772=LINE('',#87014,#18640);
#10773=LINE('',#87016,#18641);
#10774=LINE('',#87018,#18642);
#10775=LINE('',#87020,#18643);
#10776=LINE('',#87022,#18644);
#10777=LINE('',#87024,#18645);
#10778=LINE('',#87025,#18646);
#10779=LINE('',#87028,#18647);
#10780=LINE('',#87030,#18648);
#10781=LINE('',#87032,#18649);
#10782=LINE('',#87034,#18650);
#10783=LINE('',#87036,#18651);
#10784=LINE('',#87038,#18652);
#10785=LINE('',#87039,#18653);
#10786=LINE('',#87041,#18654);
#10787=LINE('',#87042,#18655);
#10788=LINE('',#87044,#18656);
#10789=LINE('',#87046,#18657);
#10790=LINE('',#87048,#18658);
#10791=LINE('',#87050,#18659);
#10792=LINE('',#87052,#18660);
#10793=LINE('',#87053,#18661);
#10794=LINE('',#87055,#18662);
#10795=LINE('',#87057,#18663);
#10796=LINE('',#87058,#18664);
#10797=LINE('',#87061,#18665);
#10798=LINE('',#87063,#18666);
#10799=LINE('',#87068,#18667);
#10800=LINE('',#87069,#18668);
#10801=LINE('',#87072,#18669);
#10802=LINE('',#87073,#18670);
#10803=LINE('',#87076,#18671);
#10804=LINE('',#87077,#18672);
#10805=LINE('',#87079,#18673);
#10806=LINE('',#87080,#18674);
#10807=LINE('',#87082,#18675);
#10808=LINE('',#87083,#18676);
#10809=LINE('',#87085,#18677);
#10810=LINE('',#87086,#18678);
#10811=LINE('',#87089,#18679);
#10812=LINE('',#87092,#18680);
#10813=LINE('',#87093,#18681);
#10814=LINE('',#87096,#18682);
#10815=LINE('',#87097,#18683);
#10816=LINE('',#87099,#18684);
#10817=LINE('',#87101,#18685);
#10818=LINE('',#87103,#18686);
#10819=LINE('',#87105,#18687);
#10820=LINE('',#87106,#18688);
#10821=LINE('',#87108,#18689);
#10822=LINE('',#87109,#18690);
#10823=LINE('',#87116,#18691);
#10824=LINE('',#87117,#18692);
#10825=LINE('',#87120,#18693);
#10826=LINE('',#87121,#18694);
#10827=LINE('',#87123,#18695);
#10828=LINE('',#87124,#18696);
#10829=LINE('',#87128,#18697);
#10830=LINE('',#87130,#18698);
#10831=LINE('',#87131,#18699);
#10832=LINE('',#87135,#18700);
#10833=LINE('',#87136,#18701);
#10834=LINE('',#87137,#18702);
#10835=LINE('',#87139,#18703);
#10836=LINE('',#87141,#18704);
#10837=LINE('',#87143,#18705);
#10838=LINE('',#87144,#18706);
#10839=LINE('',#87146,#18707);
#10840=LINE('',#87148,#18708);
#10841=LINE('',#87151,#18709);
#10842=LINE('',#87153,#18710);
#10843=LINE('',#87154,#18711);
#10844=LINE('',#87156,#18712);
#10845=LINE('',#87159,#18713);
#10846=LINE('',#87160,#18714);
#10847=LINE('',#87162,#18715);
#10848=LINE('',#87164,#18716);
#10849=LINE('',#87167,#18717);
#10850=LINE('',#87168,#18718);
#10851=LINE('',#87171,#18719);
#10852=LINE('',#87172,#18720);
#10853=LINE('',#87175,#18721);
#10854=LINE('',#87176,#18722);
#10855=LINE('',#87177,#18723);
#10856=LINE('',#87179,#18724);
#10857=LINE('',#87182,#18725);
#10858=LINE('',#87184,#18726);
#10859=LINE('',#87186,#18727);
#10860=LINE('',#87187,#18728);
#10861=LINE('',#87189,#18729);
#10862=LINE('',#87190,#18730);
#10863=LINE('',#87192,#18731);
#10864=LINE('',#87194,#18732);
#10865=LINE('',#87196,#18733);
#10866=LINE('',#87197,#18734);
#10867=LINE('',#87199,#18735);
#10868=LINE('',#87201,#18736);
#10869=LINE('',#87202,#18737);
#10870=LINE('',#87204,#18738);
#10871=LINE('',#87205,#18739);
#10872=LINE('',#87207,#18740);
#10873=LINE('',#87210,#18741);
#10874=LINE('',#87214,#18742);
#10875=LINE('',#87216,#18743);
#10876=LINE('',#87219,#18744);
#10877=LINE('',#87220,#18745);
#10878=LINE('',#87224,#18746);
#10879=LINE('',#87225,#18747);
#10880=LINE('',#87228,#18748);
#10881=LINE('',#87229,#18749);
#10882=LINE('',#87234,#18750);
#10883=LINE('',#87236,#18751);
#10884=LINE('',#87237,#18752);
#10885=LINE('',#87241,#18753);
#10886=LINE('',#87242,#18754);
#10887=LINE('',#87243,#18755);
#10888=LINE('',#87247,#18756);
#10889=LINE('',#87248,#18757);
#10890=LINE('',#87249,#18758);
#10891=LINE('',#87253,#18759);
#10892=LINE('',#87254,#18760);
#10893=LINE('',#87255,#18761);
#10894=LINE('',#87259,#18762);
#10895=LINE('',#87260,#18763);
#10896=LINE('',#87261,#18764);
#10897=LINE('',#87265,#18765);
#10898=LINE('',#87266,#18766);
#10899=LINE('',#87267,#18767);
#10900=LINE('',#87270,#18768);
#10901=LINE('',#87271,#18769);
#10902=LINE('',#87275,#18770);
#10903=LINE('',#87276,#18771);
#10904=LINE('',#87277,#18772);
#10905=LINE('',#87280,#18773);
#10906=LINE('',#87281,#18774);
#10907=LINE('',#87284,#18775);
#10908=LINE('',#87285,#18776);
#10909=LINE('',#87288,#18777);
#10910=LINE('',#87289,#18778);
#10911=LINE('',#87291,#18779);
#10912=LINE('',#87295,#18780);
#10913=LINE('',#87296,#18781);
#10914=LINE('',#87297,#18782);
#10915=LINE('',#87299,#18783);
#10916=LINE('',#87301,#18784);
#10917=LINE('',#87303,#18785);
#10918=LINE('',#87305,#18786);
#10919=LINE('',#87308,#18787);
#10920=LINE('',#87309,#18788);
#10921=LINE('',#87312,#18789);
#10922=LINE('',#87313,#18790);
#10923=LINE('',#87315,#18791);
#10924=LINE('',#87317,#18792);
#10925=LINE('',#87320,#18793);
#10926=LINE('',#87321,#18794);
#10927=LINE('',#87324,#18795);
#10928=LINE('',#87325,#18796);
#10929=LINE('',#87328,#18797);
#10930=LINE('',#87329,#18798);
#10931=LINE('',#87332,#18799);
#10932=LINE('',#87333,#18800);
#10933=LINE('',#87336,#18801);
#10934=LINE('',#87337,#18802);
#10935=LINE('',#87340,#18803);
#10936=LINE('',#87341,#18804);
#10937=LINE('',#87344,#18805);
#10938=LINE('',#87345,#18806);
#10939=LINE('',#87348,#18807);
#10940=LINE('',#87349,#18808);
#10941=LINE('',#87352,#18809);
#10942=LINE('',#87353,#18810);
#10943=LINE('',#87356,#18811);
#10944=LINE('',#87357,#18812);
#10945=LINE('',#87360,#18813);
#10946=LINE('',#87361,#18814);
#10947=LINE('',#87364,#18815);
#10948=LINE('',#87365,#18816);
#10949=LINE('',#87368,#18817);
#10950=LINE('',#87369,#18818);
#10951=LINE('',#87372,#18819);
#10952=LINE('',#87373,#18820);
#10953=LINE('',#87376,#18821);
#10954=LINE('',#87377,#18822);
#10955=LINE('',#87380,#18823);
#10956=LINE('',#87381,#18824);
#10957=LINE('',#87384,#18825);
#10958=LINE('',#87385,#18826);
#10959=LINE('',#87388,#18827);
#10960=LINE('',#87389,#18828);
#10961=LINE('',#87392,#18829);
#10962=LINE('',#87393,#18830);
#10963=LINE('',#87396,#18831);
#10964=LINE('',#87397,#18832);
#10965=LINE('',#87400,#18833);
#10966=LINE('',#87401,#18834);
#10967=LINE('',#87404,#18835);
#10968=LINE('',#87406,#18836);
#10969=LINE('',#87407,#18837);
#10970=LINE('',#87410,#18838);
#10971=LINE('',#87412,#18839);
#10972=LINE('',#87418,#18840);
#10973=LINE('',#87421,#18841);
#10974=LINE('',#87422,#18842);
#10975=LINE('',#87425,#18843);
#10976=LINE('',#87431,#18844);
#10977=LINE('',#87433,#18845);
#10978=LINE('',#87435,#18846);
#10979=LINE('',#87437,#18847);
#10980=LINE('',#87439,#18848);
#10981=LINE('',#87441,#18849);
#10982=LINE('',#87443,#18850);
#10983=LINE('',#87445,#18851);
#10984=LINE('',#87447,#18852);
#10985=LINE('',#87449,#18853);
#10986=LINE('',#87451,#18854);
#10987=LINE('',#87453,#18855);
#10988=LINE('',#87455,#18856);
#10989=LINE('',#87457,#18857);
#10990=LINE('',#87459,#18858);
#10991=LINE('',#87461,#18859);
#10992=LINE('',#87463,#18860);
#10993=LINE('',#87465,#18861);
#10994=LINE('',#87467,#18862);
#10995=LINE('',#87469,#18863);
#10996=LINE('',#87471,#18864);
#10997=LINE('',#87474,#18865);
#10998=LINE('',#87475,#18866);
#10999=LINE('',#87478,#18867);
#11000=LINE('',#87479,#18868);
#11001=LINE('',#87482,#18869);
#11002=LINE('',#87483,#18870);
#11003=LINE('',#87485,#18871);
#11004=LINE('',#87486,#18872);
#11005=LINE('',#87488,#18873);
#11006=LINE('',#87489,#18874);
#11007=LINE('',#87492,#18875);
#11008=LINE('',#87493,#18876);
#11009=LINE('',#87495,#18877);
#11010=LINE('',#87497,#18878);
#11011=LINE('',#87498,#18879);
#11012=LINE('',#87501,#18880);
#11013=LINE('',#87502,#18881);
#11014=LINE('',#87504,#18882);
#11015=LINE('',#87506,#18883);
#11016=LINE('',#87509,#18884);
#11017=LINE('',#87514,#18885);
#11018=LINE('',#87516,#18886);
#11019=LINE('',#87517,#18887);
#11020=LINE('',#87519,#18888);
#11021=LINE('',#87521,#18889);
#11022=LINE('',#87524,#18890);
#11023=LINE('',#87527,#18891);
#11024=LINE('',#87528,#18892);
#11025=LINE('',#87529,#18893);
#11026=LINE('',#87531,#18894);
#11027=LINE('',#87532,#18895);
#11028=LINE('',#87536,#18896);
#11029=LINE('',#87538,#18897);
#11030=LINE('',#87539,#18898);
#11031=LINE('',#87542,#18899);
#11032=LINE('',#87543,#18900);
#11033=LINE('',#87544,#18901);
#11034=LINE('',#87548,#18902);
#11035=LINE('',#87549,#18903);
#11036=LINE('',#87550,#18904);
#11037=LINE('',#87555,#18905);
#11038=LINE('',#87556,#18906);
#11039=LINE('',#87557,#18907);
#11040=LINE('',#87559,#18908);
#11041=LINE('',#87560,#18909);
#11042=LINE('',#87563,#18910);
#11043=LINE('',#87564,#18911);
#11044=LINE('',#87565,#18912);
#11045=LINE('',#87569,#18913);
#11046=LINE('',#87570,#18914);
#11047=LINE('',#87571,#18915);
#11048=LINE('',#87573,#18916);
#11049=LINE('',#87574,#18917);
#11050=LINE('',#87578,#18918);
#11051=LINE('',#87579,#18919);
#11052=LINE('',#87582,#18920);
#11053=LINE('',#87583,#18921);
#11054=LINE('',#87586,#18922);
#11055=LINE('',#87590,#18923);
#11056=LINE('',#87591,#18924);
#11057=LINE('',#87592,#18925);
#11058=LINE('',#87595,#18926);
#11059=LINE('',#87596,#18927);
#11060=LINE('',#87599,#18928);
#11061=LINE('',#87600,#18929);
#11062=LINE('',#87603,#18930);
#11063=LINE('',#87607,#18931);
#11064=LINE('',#87608,#18932);
#11065=LINE('',#87609,#18933);
#11066=LINE('',#87611,#18934);
#11067=LINE('',#87613,#18935);
#11068=LINE('',#87614,#18936);
#11069=LINE('',#87615,#18937);
#11070=LINE('',#87617,#18938);
#11071=LINE('',#87620,#18939);
#11072=LINE('',#87621,#18940);
#11073=LINE('',#87624,#18941);
#11074=LINE('',#87625,#18942);
#11075=LINE('',#87630,#18943);
#11076=LINE('',#87631,#18944);
#11077=LINE('',#87633,#18945);
#11078=LINE('',#87635,#18946);
#11079=LINE('',#87639,#18947);
#11080=LINE('',#87641,#18948);
#11081=LINE('',#87642,#18949);
#11082=LINE('',#87644,#18950);
#11083=LINE('',#87645,#18951);
#11084=LINE('',#87647,#18952);
#11085=LINE('',#87650,#18953);
#11086=LINE('',#87651,#18954);
#11087=LINE('',#87655,#18955);
#11088=LINE('',#87656,#18956);
#11089=LINE('',#87657,#18957);
#11090=LINE('',#87660,#18958);
#11091=LINE('',#87662,#18959);
#11092=LINE('',#87663,#18960);
#11093=LINE('',#87666,#18961);
#11094=LINE('',#87667,#18962);
#11095=LINE('',#87669,#18963);
#11096=LINE('',#87673,#18964);
#11097=LINE('',#87675,#18965);
#11098=LINE('',#87676,#18966);
#11099=LINE('',#87679,#18967);
#11100=LINE('',#87681,#18968);
#11101=LINE('',#87682,#18969);
#11102=LINE('',#87686,#18970);
#11103=LINE('',#87687,#18971);
#11104=LINE('',#87688,#18972);
#11105=LINE('',#87692,#18973);
#11106=LINE('',#87693,#18974);
#11107=LINE('',#87694,#18975);
#11108=LINE('',#87697,#18976);
#11109=LINE('',#87698,#18977);
#11110=LINE('',#87700,#18978);
#11111=LINE('',#87702,#18979);
#11112=LINE('',#87703,#18980);
#11113=LINE('',#87705,#18981);
#11114=LINE('',#87709,#18982);
#11115=LINE('',#87710,#18983);
#11116=LINE('',#87711,#18984);
#11117=LINE('',#87715,#18985);
#11118=LINE('',#87717,#18986);
#11119=LINE('',#87718,#18987);
#11120=LINE('',#87720,#18988);
#11121=LINE('',#87723,#18989);
#11122=LINE('',#87724,#18990);
#11123=LINE('',#87727,#18991);
#11124=LINE('',#87728,#18992);
#11125=LINE('',#87732,#18993);
#11126=LINE('',#87733,#18994);
#11127=LINE('',#87734,#18995);
#11128=LINE('',#87738,#18996);
#11129=LINE('',#87739,#18997);
#11130=LINE('',#87740,#18998);
#11131=LINE('',#87742,#18999);
#11132=LINE('',#87744,#19000);
#11133=LINE('',#87746,#19001);
#11134=LINE('',#87747,#19002);
#11135=LINE('',#87751,#19003);
#11136=LINE('',#87752,#19004);
#11137=LINE('',#87753,#19005);
#11138=LINE('',#87755,#19006);
#11139=LINE('',#87759,#19007);
#11140=LINE('',#87760,#19008);
#11141=LINE('',#87761,#19009);
#11142=LINE('',#87763,#19010);
#11143=LINE('',#87766,#19011);
#11144=LINE('',#87767,#19012);
#11145=LINE('',#87769,#19013);
#11146=LINE('',#87772,#19014);
#11147=LINE('',#87773,#19015);
#11148=LINE('',#87775,#19016);
#11149=LINE('',#87777,#19017);
#11150=LINE('',#87779,#19018);
#11151=LINE('',#87780,#19019);
#11152=LINE('',#87782,#19020);
#11153=LINE('',#87783,#19021);
#11154=LINE('',#87785,#19022);
#11155=LINE('',#87786,#19023);
#11156=LINE('',#87788,#19024);
#11157=LINE('',#87789,#19025);
#11158=LINE('',#87791,#19026);
#11159=LINE('',#87792,#19027);
#11160=LINE('',#87794,#19028);
#11161=LINE('',#87795,#19029);
#11162=LINE('',#87797,#19030);
#11163=LINE('',#87798,#19031);
#11164=LINE('',#87800,#19032);
#11165=LINE('',#87801,#19033);
#11166=LINE('',#87803,#19034);
#11167=LINE('',#87804,#19035);
#11168=LINE('',#87806,#19036);
#11169=LINE('',#87807,#19037);
#11170=LINE('',#87809,#19038);
#11171=LINE('',#87810,#19039);
#11172=LINE('',#87812,#19040);
#11173=LINE('',#87813,#19041);
#11174=LINE('',#87815,#19042);
#11175=LINE('',#87816,#19043);
#11176=LINE('',#87818,#19044);
#11177=LINE('',#87819,#19045);
#11178=LINE('',#87821,#19046);
#11179=LINE('',#87822,#19047);
#11180=LINE('',#87824,#19048);
#11181=LINE('',#87825,#19049);
#11182=LINE('',#87827,#19050);
#11183=LINE('',#87828,#19051);
#11184=LINE('',#87830,#19052);
#11185=LINE('',#87831,#19053);
#11186=LINE('',#87833,#19054);
#11187=LINE('',#87834,#19055);
#11188=LINE('',#87836,#19056);
#11189=LINE('',#87837,#19057);
#11190=LINE('',#87839,#19058);
#11191=LINE('',#87840,#19059);
#11192=LINE('',#87843,#19060);
#11193=LINE('',#87844,#19061);
#11194=LINE('',#87846,#19062);
#11195=LINE('',#87849,#19063);
#11196=LINE('',#87850,#19064);
#11197=LINE('',#87852,#19065);
#11198=LINE('',#87876,#19066);
#11199=LINE('',#87877,#19067);
#11200=LINE('',#87881,#19068);
#11201=LINE('',#87882,#19069);
#11202=LINE('',#87883,#19070);
#11203=LINE('',#87887,#19071);
#11204=LINE('',#87888,#19072);
#11205=LINE('',#87889,#19073);
#11206=LINE('',#87893,#19074);
#11207=LINE('',#87894,#19075);
#11208=LINE('',#87895,#19076);
#11209=LINE('',#87899,#19077);
#11210=LINE('',#87900,#19078);
#11211=LINE('',#87901,#19079);
#11212=LINE('',#87905,#19080);
#11213=LINE('',#87906,#19081);
#11214=LINE('',#87907,#19082);
#11215=LINE('',#87911,#19083);
#11216=LINE('',#87912,#19084);
#11217=LINE('',#87913,#19085);
#11218=LINE('',#87917,#19086);
#11219=LINE('',#87918,#19087);
#11220=LINE('',#87919,#19088);
#11221=LINE('',#87921,#19089);
#11222=LINE('',#87922,#19090);
#11223=LINE('',#87924,#19091);
#11224=LINE('',#87926,#19092);
#11225=LINE('',#87927,#19093);
#11226=LINE('',#87930,#19094);
#11227=LINE('',#87931,#19095);
#11228=LINE('',#87934,#19096);
#11229=LINE('',#87935,#19097);
#11230=LINE('',#87938,#19098);
#11231=LINE('',#87939,#19099);
#11232=LINE('',#87942,#19100);
#11233=LINE('',#87943,#19101);
#11234=LINE('',#87946,#19102);
#11235=LINE('',#87947,#19103);
#11236=LINE('',#87950,#19104);
#11237=LINE('',#87951,#19105);
#11238=LINE('',#87954,#19106);
#11239=LINE('',#87956,#19107);
#11240=LINE('',#87957,#19108);
#11241=LINE('',#87959,#19109);
#11242=LINE('',#87961,#19110);
#11243=LINE('',#87963,#19111);
#11244=LINE('',#87965,#19112);
#11245=LINE('',#87967,#19113);
#11246=LINE('',#87969,#19114);
#11247=LINE('',#87971,#19115);
#11248=LINE('',#87974,#19116);
#11249=LINE('',#87975,#19117);
#11250=LINE('',#87977,#19118);
#11251=LINE('',#87980,#19119);
#11252=LINE('',#87981,#19120);
#11253=LINE('',#87983,#19121);
#11254=LINE('',#87985,#19122);
#11255=LINE('',#87987,#19123);
#11256=LINE('',#87989,#19124);
#11257=LINE('',#87990,#19125);
#11258=LINE('',#87993,#19126);
#11259=LINE('',#87994,#19127);
#11260=LINE('',#87995,#19128);
#11261=LINE('',#87998,#19129);
#11262=LINE('',#88001,#19130);
#11263=LINE('',#88002,#19131);
#11264=LINE('',#88003,#19132);
#11265=LINE('',#88006,#19133);
#11266=LINE('',#88008,#19134);
#11267=LINE('',#88009,#19135);
#11268=LINE('',#88012,#19136);
#11269=LINE('',#88013,#19137);
#11270=LINE('',#88014,#19138);
#11271=LINE('',#88017,#19139);
#11272=LINE('',#88020,#19140);
#11273=LINE('',#88021,#19141);
#11274=LINE('',#88022,#19142);
#11275=LINE('',#88025,#19143);
#11276=LINE('',#88027,#19144);
#11277=LINE('',#88028,#19145);
#11278=LINE('',#88031,#19146);
#11279=LINE('',#88032,#19147);
#11280=LINE('',#88033,#19148);
#11281=LINE('',#88036,#19149);
#11282=LINE('',#88039,#19150);
#11283=LINE('',#88040,#19151);
#11284=LINE('',#88042,#19152);
#11285=LINE('',#88044,#19153);
#11286=LINE('',#88046,#19154);
#11287=LINE('',#88047,#19155);
#11288=LINE('',#88050,#19156);
#11289=LINE('',#88051,#19157);
#11290=LINE('',#88052,#19158);
#11291=LINE('',#88055,#19159);
#11292=LINE('',#88058,#19160);
#11293=LINE('',#88059,#19161);
#11294=LINE('',#88060,#19162);
#11295=LINE('',#88063,#19163);
#11296=LINE('',#88065,#19164);
#11297=LINE('',#88066,#19165);
#11298=LINE('',#88069,#19166);
#11299=LINE('',#88070,#19167);
#11300=LINE('',#88071,#19168);
#11301=LINE('',#88074,#19169);
#11302=LINE('',#88077,#19170);
#11303=LINE('',#88078,#19171);
#11304=LINE('',#88079,#19172);
#11305=LINE('',#88082,#19173);
#11306=LINE('',#88084,#19174);
#11307=LINE('',#88085,#19175);
#11308=LINE('',#88088,#19176);
#11309=LINE('',#88089,#19177);
#11310=LINE('',#88090,#19178);
#11311=LINE('',#88093,#19179);
#11312=LINE('',#88096,#19180);
#11313=LINE('',#88097,#19181);
#11314=LINE('',#88098,#19182);
#11315=LINE('',#88101,#19183);
#11316=LINE('',#88103,#19184);
#11317=LINE('',#88104,#19185);
#11318=LINE('',#88107,#19186);
#11319=LINE('',#88108,#19187);
#11320=LINE('',#88109,#19188);
#11321=LINE('',#88112,#19189);
#11322=LINE('',#88115,#19190);
#11323=LINE('',#88116,#19191);
#11324=LINE('',#88118,#19192);
#11325=LINE('',#88120,#19193);
#11326=LINE('',#88124,#19194);
#11327=LINE('',#88125,#19195);
#11328=LINE('',#88128,#19196);
#11329=LINE('',#88129,#19197);
#11330=LINE('',#88132,#19198);
#11331=LINE('',#88133,#19199);
#11332=LINE('',#88136,#19200);
#11333=LINE('',#88137,#19201);
#11334=LINE('',#88141,#19202);
#11335=LINE('',#88142,#19203);
#11336=LINE('',#88143,#19204);
#11337=LINE('',#88146,#19205);
#11338=LINE('',#88147,#19206);
#11339=LINE('',#88150,#19207);
#11340=LINE('',#88151,#19208);
#11341=LINE('',#88153,#19209);
#11342=LINE('',#88154,#19210);
#11343=LINE('',#88155,#19211);
#11344=LINE('',#88161,#19212);
#11345=LINE('',#88162,#19213);
#11346=LINE('',#88163,#19214);
#11347=LINE('',#88166,#19215);
#11348=LINE('',#88167,#19216);
#11349=LINE('',#88168,#19217);
#11350=LINE('',#88170,#19218);
#11351=LINE('',#88171,#19219);
#11352=LINE('',#88175,#19220);
#11353=LINE('',#88176,#19221);
#11354=LINE('',#88181,#19222);
#11355=LINE('',#88182,#19223);
#11356=LINE('',#88183,#19224);
#11357=LINE('',#88187,#19225);
#11358=LINE('',#88188,#19226);
#11359=LINE('',#88189,#19227);
#11360=LINE('',#88193,#19228);
#11361=LINE('',#88194,#19229);
#11362=LINE('',#88195,#19230);
#11363=LINE('',#88198,#19231);
#11364=LINE('',#88199,#19232);
#11365=LINE('',#88201,#19233);
#11366=LINE('',#88204,#19234);
#11367=LINE('',#88205,#19235);
#11368=LINE('',#88207,#19236);
#11369=LINE('',#88208,#19237);
#11370=LINE('',#88211,#19238);
#11371=LINE('',#88212,#19239);
#11372=LINE('',#88216,#19240);
#11373=LINE('',#88217,#19241);
#11374=LINE('',#88218,#19242);
#11375=LINE('',#88221,#19243);
#11376=LINE('',#88225,#19244);
#11377=LINE('',#88226,#19245);
#11378=LINE('',#88227,#19246);
#11379=LINE('',#88230,#19247);
#11380=LINE('',#88231,#19248);
#11381=LINE('',#88232,#19249);
#11382=LINE('',#88235,#19250);
#11383=LINE('',#88236,#19251);
#11384=LINE('',#88240,#19252);
#11385=LINE('',#88241,#19253);
#11386=LINE('',#88242,#19254);
#11387=LINE('',#88246,#19255);
#11388=LINE('',#88247,#19256);
#11389=LINE('',#88249,#19257);
#11390=LINE('',#88251,#19258);
#11391=LINE('',#88253,#19259);
#11392=LINE('',#88257,#19260);
#11393=LINE('',#88258,#19261);
#11394=LINE('',#88259,#19262);
#11395=LINE('',#88263,#19263);
#11396=LINE('',#88264,#19264);
#11397=LINE('',#88265,#19265);
#11398=LINE('',#88269,#19266);
#11399=LINE('',#88270,#19267);
#11400=LINE('',#88271,#19268);
#11401=LINE('',#88273,#19269);
#11402=LINE('',#88274,#19270);
#11403=LINE('',#88277,#19271);
#11404=LINE('',#88278,#19272);
#11405=LINE('',#88282,#19273);
#11406=LINE('',#88283,#19274);
#11407=LINE('',#88284,#19275);
#11408=LINE('',#88287,#19276);
#11409=LINE('',#88291,#19277);
#11410=LINE('',#88292,#19278);
#11411=LINE('',#88293,#19279);
#11412=LINE('',#88296,#19280);
#11413=LINE('',#88297,#19281);
#11414=LINE('',#88300,#19282);
#11415=LINE('',#88301,#19283);
#11416=LINE('',#88305,#19284);
#11417=LINE('',#88306,#19285);
#11418=LINE('',#88307,#19286);
#11419=LINE('',#88310,#19287);
#11420=LINE('',#88311,#19288);
#11421=LINE('',#88313,#19289);
#11422=LINE('',#88315,#19290);
#11423=LINE('',#88318,#19291);
#11424=LINE('',#88319,#19292);
#11425=LINE('',#88322,#19293);
#11426=LINE('',#88323,#19294);
#11427=LINE('',#88324,#19295);
#11428=LINE('',#88326,#19296);
#11429=LINE('',#88329,#19297);
#11430=LINE('',#88331,#19298);
#11431=LINE('',#88332,#19299);
#11432=LINE('',#88334,#19300);
#11433=LINE('',#88336,#19301);
#11434=LINE('',#88338,#19302);
#11435=LINE('',#88340,#19303);
#11436=LINE('',#88341,#19304);
#11437=LINE('',#88344,#19305);
#11438=LINE('',#88346,#19306);
#11439=LINE('',#88348,#19307);
#11440=LINE('',#88350,#19308);
#11441=LINE('',#88354,#19309);
#11442=LINE('',#88356,#19310);
#11443=LINE('',#88357,#19311);
#11444=LINE('',#88360,#19312);
#11445=LINE('',#88361,#19313);
#11446=LINE('',#88364,#19314);
#11447=LINE('',#88365,#19315);
#11448=LINE('',#88368,#19316);
#11449=LINE('',#88369,#19317);
#11450=LINE('',#88371,#19318);
#11451=LINE('',#88372,#19319);
#11452=LINE('',#88375,#19320);
#11453=LINE('',#88376,#19321);
#11454=LINE('',#88378,#19322);
#11455=LINE('',#88379,#19323);
#11456=LINE('',#88382,#19324);
#11457=LINE('',#88383,#19325);
#11458=LINE('',#88386,#19326);
#11459=LINE('',#88387,#19327);
#11460=LINE('',#88390,#19328);
#11461=LINE('',#88391,#19329);
#11462=LINE('',#88394,#19330);
#11463=LINE('',#88395,#19331);
#11464=LINE('',#88398,#19332);
#11465=LINE('',#88399,#19333);
#11466=LINE('',#88401,#19334);
#11467=LINE('',#88403,#19335);
#11468=LINE('',#88406,#19336);
#11469=LINE('',#88407,#19337);
#11470=LINE('',#88410,#19338);
#11471=LINE('',#88411,#19339);
#11472=LINE('',#88414,#19340);
#11473=LINE('',#88415,#19341);
#11474=LINE('',#88418,#19342);
#11475=LINE('',#88419,#19343);
#11476=LINE('',#88422,#19344);
#11477=LINE('',#88423,#19345);
#11478=LINE('',#88427,#19346);
#11479=LINE('',#88428,#19347);
#11480=LINE('',#88429,#19348);
#11481=LINE('',#88432,#19349);
#11482=LINE('',#88433,#19350);
#11483=LINE('',#88436,#19351);
#11484=LINE('',#88437,#19352);
#11485=LINE('',#88440,#19353);
#11486=LINE('',#88441,#19354);
#11487=LINE('',#88444,#19355);
#11488=LINE('',#88445,#19356);
#11489=LINE('',#88448,#19357);
#11490=LINE('',#88449,#19358);
#11491=LINE('',#88452,#19359);
#11492=LINE('',#88453,#19360);
#11493=LINE('',#88456,#19361);
#11494=LINE('',#88457,#19362);
#11495=LINE('',#88460,#19363);
#11496=LINE('',#88461,#19364);
#11497=LINE('',#88464,#19365);
#11498=LINE('',#88465,#19366);
#11499=LINE('',#88468,#19367);
#11500=LINE('',#88469,#19368);
#11501=LINE('',#88472,#19369);
#11502=LINE('',#88473,#19370);
#11503=LINE('',#88476,#19371);
#11504=LINE('',#88477,#19372);
#11505=LINE('',#88480,#19373);
#11506=LINE('',#88481,#19374);
#11507=LINE('',#88484,#19375);
#11508=LINE('',#88485,#19376);
#11509=LINE('',#88488,#19377);
#11510=LINE('',#88489,#19378);
#11511=LINE('',#88492,#19379);
#11512=LINE('',#88493,#19380);
#11513=LINE('',#88496,#19381);
#11514=LINE('',#88497,#19382);
#11515=LINE('',#88499,#19383);
#11516=LINE('',#88502,#19384);
#11517=LINE('',#88503,#19385);
#11518=LINE('',#88505,#19386);
#11519=LINE('',#88507,#19387);
#11520=LINE('',#88509,#19388);
#11521=LINE('',#88511,#19389);
#11522=LINE('',#88513,#19390);
#11523=LINE('',#88515,#19391);
#11524=LINE('',#88517,#19392);
#11525=LINE('',#88519,#19393);
#11526=LINE('',#88521,#19394);
#11527=LINE('',#88523,#19395);
#11528=LINE('',#88525,#19396);
#11529=LINE('',#88527,#19397);
#11530=LINE('',#88529,#19398);
#11531=LINE('',#88531,#19399);
#11532=LINE('',#88533,#19400);
#11533=LINE('',#88535,#19401);
#11534=LINE('',#88537,#19402);
#11535=LINE('',#88538,#19403);
#11536=LINE('',#88541,#19404);
#11537=LINE('',#88543,#19405);
#11538=LINE('',#88545,#19406);
#11539=LINE('',#88547,#19407);
#11540=LINE('',#88549,#19408);
#11541=LINE('',#88552,#19409);
#11542=LINE('',#88553,#19410);
#11543=LINE('',#88556,#19411);
#11544=LINE('',#88557,#19412);
#11545=LINE('',#88560,#19413);
#11546=LINE('',#88561,#19414);
#11547=LINE('',#88564,#19415);
#11548=LINE('',#88565,#19416);
#11549=LINE('',#88568,#19417);
#11550=LINE('',#88569,#19418);
#11551=LINE('',#88573,#19419);
#11552=LINE('',#88574,#19420);
#11553=LINE('',#88575,#19421);
#11554=LINE('',#88578,#19422);
#11555=LINE('',#88579,#19423);
#11556=LINE('',#88582,#19424);
#11557=LINE('',#88583,#19425);
#11558=LINE('',#88586,#19426);
#11559=LINE('',#88587,#19427);
#11560=LINE('',#88590,#19428);
#11561=LINE('',#88591,#19429);
#11562=LINE('',#88594,#19430);
#11563=LINE('',#88595,#19431);
#11564=LINE('',#88598,#19432);
#11565=LINE('',#88599,#19433);
#11566=LINE('',#88602,#19434);
#11567=LINE('',#88603,#19435);
#11568=LINE('',#88606,#19436);
#11569=LINE('',#88607,#19437);
#11570=LINE('',#88610,#19438);
#11571=LINE('',#88611,#19439);
#11572=LINE('',#88614,#19440);
#11573=LINE('',#88615,#19441);
#11574=LINE('',#88618,#19442);
#11575=LINE('',#88619,#19443);
#11576=LINE('',#88622,#19444);
#11577=LINE('',#88623,#19445);
#11578=LINE('',#88626,#19446);
#11579=LINE('',#88627,#19447);
#11580=LINE('',#88630,#19448);
#11581=LINE('',#88631,#19449);
#11582=LINE('',#88634,#19450);
#11583=LINE('',#88635,#19451);
#11584=LINE('',#88637,#19452);
#11585=LINE('',#88640,#19453);
#11586=LINE('',#88641,#19454);
#11587=LINE('',#88643,#19455);
#11588=LINE('',#88645,#19456);
#11589=LINE('',#88647,#19457);
#11590=LINE('',#88649,#19458);
#11591=LINE('',#88651,#19459);
#11592=LINE('',#88653,#19460);
#11593=LINE('',#88655,#19461);
#11594=LINE('',#88657,#19462);
#11595=LINE('',#88659,#19463);
#11596=LINE('',#88661,#19464);
#11597=LINE('',#88663,#19465);
#11598=LINE('',#88665,#19466);
#11599=LINE('',#88667,#19467);
#11600=LINE('',#88669,#19468);
#11601=LINE('',#88671,#19469);
#11602=LINE('',#88673,#19470);
#11603=LINE('',#88675,#19471);
#11604=LINE('',#88677,#19472);
#11605=LINE('',#88679,#19473);
#11606=LINE('',#88680,#19474);
#11607=LINE('',#88683,#19475);
#11608=LINE('',#88685,#19476);
#11609=LINE('',#88687,#19477);
#11610=LINE('',#88689,#19478);
#11611=LINE('',#88691,#19479);
#11612=LINE('',#88693,#19480);
#11613=LINE('',#88694,#19481);
#11614=LINE('',#88696,#19482);
#11615=LINE('',#88697,#19483);
#11616=LINE('',#88699,#19484);
#11617=LINE('',#88701,#19485);
#11618=LINE('',#88703,#19486);
#11619=LINE('',#88705,#19487);
#11620=LINE('',#88707,#19488);
#11621=LINE('',#88709,#19489);
#11622=LINE('',#88711,#19490);
#11623=LINE('',#88712,#19491);
#11624=LINE('',#88714,#19492);
#11625=LINE('',#88716,#19493);
#11626=LINE('',#88718,#19494);
#11627=LINE('',#88723,#19495);
#11628=LINE('',#88724,#19496);
#11629=LINE('',#88727,#19497);
#11630=LINE('',#88728,#19498);
#11631=LINE('',#88730,#19499);
#11632=LINE('',#88733,#19500);
#11633=LINE('',#88734,#19501);
#11634=LINE('',#88737,#19502);
#11635=LINE('',#88738,#19503);
#11636=LINE('',#88740,#19504);
#11637=LINE('',#88742,#19505);
#11638=LINE('',#88744,#19506);
#11639=LINE('',#88746,#19507);
#11640=LINE('',#88747,#19508);
#11641=LINE('',#88749,#19509);
#11642=LINE('',#88751,#19510);
#11643=LINE('',#88753,#19511);
#11644=LINE('',#88754,#19512);
#11645=LINE('',#88756,#19513);
#11646=LINE('',#88758,#19514);
#11647=LINE('',#88759,#19515);
#11648=LINE('',#88760,#19516);
#11649=LINE('',#88765,#19517);
#11650=LINE('',#88766,#19518);
#11651=LINE('',#88771,#19519);
#11652=LINE('',#88772,#19520);
#11653=LINE('',#88775,#19521);
#11654=LINE('',#88776,#19522);
#11655=LINE('',#88778,#19523);
#11656=LINE('',#88779,#19524);
#11657=LINE('',#88783,#19525);
#11658=LINE('',#88785,#19526);
#11659=LINE('',#88786,#19527);
#11660=LINE('',#88790,#19528);
#11661=LINE('',#88791,#19529);
#11662=LINE('',#88792,#19530);
#11663=LINE('',#88794,#19531);
#11664=LINE('',#88796,#19532);
#11665=LINE('',#88798,#19533);
#11666=LINE('',#88799,#19534);
#11667=LINE('',#88801,#19535);
#11668=LINE('',#88804,#19536);
#11669=LINE('',#88805,#19537);
#11670=LINE('',#88808,#19538);
#11671=LINE('',#88809,#19539);
#11672=LINE('',#88812,#19540);
#11673=LINE('',#88813,#19541);
#11674=LINE('',#88814,#19542);
#11675=LINE('',#88816,#19543);
#11676=LINE('',#88819,#19544);
#11677=LINE('',#88821,#19545);
#11678=LINE('',#88824,#19546);
#11679=LINE('',#88826,#19547);
#11680=LINE('',#88827,#19548);
#11681=LINE('',#88829,#19549);
#11682=LINE('',#88832,#19550);
#11683=LINE('',#88833,#19551);
#11684=LINE('',#88835,#19552);
#11685=LINE('',#88837,#19553);
#11686=LINE('',#88839,#19554);
#11687=LINE('',#88841,#19555);
#11688=LINE('',#88842,#19556);
#11689=LINE('',#88844,#19557);
#11690=LINE('',#88846,#19558);
#11691=LINE('',#88847,#19559);
#11692=LINE('',#88850,#19560);
#11693=LINE('',#88851,#19561);
#11694=LINE('',#88853,#19562);
#11695=LINE('',#88855,#19563);
#11696=LINE('',#88857,#19564);
#11697=LINE('',#88859,#19565);
#11698=LINE('',#88862,#19566);
#11699=LINE('',#88863,#19567);
#11700=LINE('',#88864,#19568);
#11701=LINE('',#88867,#19569);
#11702=LINE('',#88868,#19570);
#11703=LINE('',#88870,#19571);
#11704=LINE('',#88871,#19572);
#11705=LINE('',#88875,#19573);
#11706=LINE('',#88879,#19574);
#11707=LINE('',#88880,#19575);
#11708=LINE('',#88883,#19576);
#11709=LINE('',#88884,#19577);
#11710=LINE('',#88888,#19578);
#11711=LINE('',#88889,#19579);
#11712=LINE('',#88892,#19580);
#11713=LINE('',#88893,#19581);
#11714=LINE('',#88896,#19582);
#11715=LINE('',#88897,#19583);
#11716=LINE('',#88900,#19584);
#11717=LINE('',#88901,#19585);
#11718=LINE('',#88905,#19586);
#11719=LINE('',#88906,#19587);
#11720=LINE('',#88907,#19588);
#11721=LINE('',#88910,#19589);
#11722=LINE('',#88911,#19590);
#11723=LINE('',#88914,#19591);
#11724=LINE('',#88915,#19592);
#11725=LINE('',#88917,#19593);
#11726=LINE('',#88918,#19594);
#11727=LINE('',#88919,#19595);
#11728=LINE('',#88925,#19596);
#11729=LINE('',#88926,#19597);
#11730=LINE('',#88927,#19598);
#11731=LINE('',#88930,#19599);
#11732=LINE('',#88931,#19600);
#11733=LINE('',#88932,#19601);
#11734=LINE('',#88934,#19602);
#11735=LINE('',#88935,#19603);
#11736=LINE('',#88939,#19604);
#11737=LINE('',#88940,#19605);
#11738=LINE('',#88945,#19606);
#11739=LINE('',#88946,#19607);
#11740=LINE('',#88947,#19608);
#11741=LINE('',#88951,#19609);
#11742=LINE('',#88952,#19610);
#11743=LINE('',#88953,#19611);
#11744=LINE('',#88957,#19612);
#11745=LINE('',#88958,#19613);
#11746=LINE('',#88959,#19614);
#11747=LINE('',#88962,#19615);
#11748=LINE('',#88963,#19616);
#11749=LINE('',#88966,#19617);
#11750=LINE('',#88967,#19618);
#11751=LINE('',#88971,#19619);
#11752=LINE('',#88972,#19620);
#11753=LINE('',#88973,#19621);
#11754=LINE('',#88975,#19622);
#11755=LINE('',#88976,#19623);
#11756=LINE('',#88980,#19624);
#11757=LINE('',#88981,#19625);
#11758=LINE('',#88982,#19626);
#11759=LINE('',#88986,#19627);
#11760=LINE('',#88987,#19628);
#11761=LINE('',#88988,#19629);
#11762=LINE('',#88991,#19630);
#11763=LINE('',#88992,#19631);
#11764=LINE('',#88995,#19632);
#11765=LINE('',#88997,#19633);
#11766=LINE('',#88999,#19634);
#11767=LINE('',#89002,#19635);
#11768=LINE('',#89003,#19636);
#11769=LINE('',#89005,#19637);
#11770=LINE('',#89008,#19638);
#11771=LINE('',#89009,#19639);
#11772=LINE('',#89012,#19640);
#11773=LINE('',#89013,#19641);
#11774=LINE('',#89015,#19642);
#11775=LINE('',#89017,#19643);
#11776=LINE('',#89021,#19644);
#11777=LINE('',#89022,#19645);
#11778=LINE('',#89023,#19646);
#11779=LINE('',#89027,#19647);
#11780=LINE('',#89028,#19648);
#11781=LINE('',#89029,#19649);
#11782=LINE('',#89033,#19650);
#11783=LINE('',#89034,#19651);
#11784=LINE('',#89035,#19652);
#11785=LINE('',#89037,#19653);
#11786=LINE('',#89038,#19654);
#11787=LINE('',#89042,#19655);
#11788=LINE('',#89043,#19656);
#11789=LINE('',#89044,#19657);
#11790=LINE('',#89047,#19658);
#11791=LINE('',#89048,#19659);
#11792=LINE('',#89052,#19660);
#11793=LINE('',#89053,#19661);
#11794=LINE('',#89056,#19662);
#11795=LINE('',#89057,#19663);
#11796=LINE('',#89059,#19664);
#11797=LINE('',#89061,#19665);
#11798=LINE('',#89065,#19666);
#11799=LINE('',#89066,#19667);
#11800=LINE('',#89067,#19668);
#11801=LINE('',#89070,#19669);
#11802=LINE('',#89071,#19670);
#11803=LINE('',#89074,#19671);
#11804=LINE('',#89075,#19672);
#11805=LINE('',#89077,#19673);
#11806=LINE('',#89081,#19674);
#11807=LINE('',#89082,#19675);
#11808=LINE('',#89083,#19676);
#11809=LINE('',#89085,#19677);
#11810=LINE('',#89088,#19678);
#11811=LINE('',#89089,#19679);
#11812=LINE('',#89091,#19680);
#11813=LINE('',#89093,#19681);
#11814=LINE('',#89095,#19682);
#11815=LINE('',#89096,#19683);
#11816=LINE('',#89098,#19684);
#11817=LINE('',#89100,#19685);
#11818=LINE('',#89102,#19686);
#11819=LINE('',#89104,#19687);
#11820=LINE('',#89105,#19688);
#11821=LINE('',#89108,#19689);
#11822=LINE('',#89110,#19690);
#11823=LINE('',#89112,#19691);
#11824=LINE('',#89114,#19692);
#11825=LINE('',#89117,#19693);
#11826=LINE('',#89119,#19694);
#11827=LINE('',#89120,#19695);
#11828=LINE('',#89123,#19696);
#11829=LINE('',#89125,#19697);
#11830=LINE('',#89126,#19698);
#11831=LINE('',#89129,#19699);
#11832=LINE('',#89130,#19700);
#11833=LINE('',#89133,#19701);
#11834=LINE('',#89134,#19702);
#11835=LINE('',#89136,#19703);
#11836=LINE('',#89138,#19704);
#11837=LINE('',#89139,#19705);
#11838=LINE('',#89141,#19706);
#11839=LINE('',#89144,#19707);
#11840=LINE('',#89145,#19708);
#11841=LINE('',#89147,#19709);
#11842=LINE('',#89151,#19710);
#11843=LINE('',#89152,#19711);
#11844=LINE('',#89153,#19712);
#11845=LINE('',#89156,#19713);
#11846=LINE('',#89157,#19714);
#11847=LINE('',#89159,#19715);
#11848=LINE('',#89161,#19716);
#11849=LINE('',#89164,#19717);
#11850=LINE('',#89165,#19718);
#11851=LINE('',#89167,#19719);
#11852=LINE('',#89170,#19720);
#11853=LINE('',#89171,#19721);
#11854=LINE('',#89174,#19722);
#11855=LINE('',#89175,#19723);
#11856=LINE('',#89178,#19724);
#11857=LINE('',#89179,#19725);
#11858=LINE('',#89182,#19726);
#11859=LINE('',#89183,#19727);
#11860=LINE('',#89186,#19728);
#11861=LINE('',#89187,#19729);
#11862=LINE('',#89190,#19730);
#11863=LINE('',#89191,#19731);
#11864=LINE('',#89194,#19732);
#11865=LINE('',#89195,#19733);
#11866=LINE('',#89198,#19734);
#11867=LINE('',#89199,#19735);
#11868=LINE('',#89202,#19736);
#11869=LINE('',#89203,#19737);
#11870=LINE('',#89206,#19738);
#11871=LINE('',#89207,#19739);
#11872=LINE('',#89210,#19740);
#11873=LINE('',#89211,#19741);
#11874=LINE('',#89214,#19742);
#11875=LINE('',#89215,#19743);
#11876=LINE('',#89218,#19744);
#11877=LINE('',#89219,#19745);
#11878=LINE('',#89222,#19746);
#11879=LINE('',#89223,#19747);
#11880=LINE('',#89226,#19748);
#11881=LINE('',#89227,#19749);
#11882=LINE('',#89231,#19750);
#11883=LINE('',#89232,#19751);
#11884=LINE('',#89233,#19752);
#11885=LINE('',#89236,#19753);
#11886=LINE('',#89237,#19754);
#11887=LINE('',#89240,#19755);
#11888=LINE('',#89241,#19756);
#11889=LINE('',#89244,#19757);
#11890=LINE('',#89245,#19758);
#11891=LINE('',#89248,#19759);
#11892=LINE('',#89249,#19760);
#11893=LINE('',#89252,#19761);
#11894=LINE('',#89253,#19762);
#11895=LINE('',#89256,#19763);
#11896=LINE('',#89257,#19764);
#11897=LINE('',#89260,#19765);
#11898=LINE('',#89261,#19766);
#11899=LINE('',#89263,#19767);
#11900=LINE('',#89266,#19768);
#11901=LINE('',#89267,#19769);
#11902=LINE('',#89269,#19770);
#11903=LINE('',#89271,#19771);
#11904=LINE('',#89273,#19772);
#11905=LINE('',#89275,#19773);
#11906=LINE('',#89277,#19774);
#11907=LINE('',#89279,#19775);
#11908=LINE('',#89281,#19776);
#11909=LINE('',#89282,#19777);
#11910=LINE('',#89285,#19778);
#11911=LINE('',#89287,#19779);
#11912=LINE('',#89289,#19780);
#11913=LINE('',#89291,#19781);
#11914=LINE('',#89293,#19782);
#11915=LINE('',#89295,#19783);
#11916=LINE('',#89297,#19784);
#11917=LINE('',#89299,#19785);
#11918=LINE('',#89301,#19786);
#11919=LINE('',#89303,#19787);
#11920=LINE('',#89305,#19788);
#11921=LINE('',#89307,#19789);
#11922=LINE('',#89309,#19790);
#11923=LINE('',#89311,#19791);
#11924=LINE('',#89313,#19792);
#11925=LINE('',#89316,#19793);
#11926=LINE('',#89317,#19794);
#11927=LINE('',#89320,#19795);
#11928=LINE('',#89321,#19796);
#11929=LINE('',#89324,#19797);
#11930=LINE('',#89325,#19798);
#11931=LINE('',#89328,#19799);
#11932=LINE('',#89329,#19800);
#11933=LINE('',#89332,#19801);
#11934=LINE('',#89333,#19802);
#11935=LINE('',#89336,#19803);
#11936=LINE('',#89337,#19804);
#11937=LINE('',#89340,#19805);
#11938=LINE('',#89341,#19806);
#11939=LINE('',#89344,#19807);
#11940=LINE('',#89345,#19808);
#11941=LINE('',#89348,#19809);
#11942=LINE('',#89349,#19810);
#11943=LINE('',#89352,#19811);
#11944=LINE('',#89353,#19812);
#11945=LINE('',#89356,#19813);
#11946=LINE('',#89357,#19814);
#11947=LINE('',#89360,#19815);
#11948=LINE('',#89361,#19816);
#11949=LINE('',#89364,#19817);
#11950=LINE('',#89365,#19818);
#11951=LINE('',#89368,#19819);
#11952=LINE('',#89369,#19820);
#11953=LINE('',#89372,#19821);
#11954=LINE('',#89373,#19822);
#11955=LINE('',#89377,#19823);
#11956=LINE('',#89378,#19824);
#11957=LINE('',#89379,#19825);
#11958=LINE('',#89382,#19826);
#11959=LINE('',#89383,#19827);
#11960=LINE('',#89386,#19828);
#11961=LINE('',#89387,#19829);
#11962=LINE('',#89390,#19830);
#11963=LINE('',#89391,#19831);
#11964=LINE('',#89394,#19832);
#11965=LINE('',#89395,#19833);
#11966=LINE('',#89398,#19834);
#11967=LINE('',#89399,#19835);
#11968=LINE('',#89401,#19836);
#11969=LINE('',#89404,#19837);
#11970=LINE('',#89405,#19838);
#11971=LINE('',#89407,#19839);
#11972=LINE('',#89409,#19840);
#11973=LINE('',#89411,#19841);
#11974=LINE('',#89413,#19842);
#11975=LINE('',#89415,#19843);
#11976=LINE('',#89417,#19844);
#11977=LINE('',#89419,#19845);
#11978=LINE('',#89421,#19846);
#11979=LINE('',#89423,#19847);
#11980=LINE('',#89424,#19848);
#11981=LINE('',#89427,#19849);
#11982=LINE('',#89429,#19850);
#11983=LINE('',#89431,#19851);
#11984=LINE('',#89433,#19852);
#11985=LINE('',#89435,#19853);
#11986=LINE('',#89437,#19854);
#11987=LINE('',#89439,#19855);
#11988=LINE('',#89441,#19856);
#11989=LINE('',#89443,#19857);
#11990=LINE('',#89445,#19858);
#11991=LINE('',#89447,#19859);
#11992=LINE('',#89449,#19860);
#11993=LINE('',#89451,#19861);
#11994=LINE('',#89453,#19862);
#11995=LINE('',#89455,#19863);
#11996=LINE('',#89457,#19864);
#11997=LINE('',#89458,#19865);
#11998=LINE('',#89460,#19866);
#11999=LINE('',#89462,#19867);
#12000=LINE('',#89463,#19868);
#12001=LINE('',#89465,#19869);
#12002=LINE('',#89466,#19870);
#12003=LINE('',#89468,#19871);
#12004=LINE('',#89470,#19872);
#12005=LINE('',#89472,#19873);
#12006=LINE('',#89474,#19874);
#12007=LINE('',#89476,#19875);
#12008=LINE('',#89478,#19876);
#12009=LINE('',#89479,#19877);
#12010=LINE('',#89481,#19878);
#12011=LINE('',#89487,#19879);
#12012=LINE('',#89488,#19880);
#12013=LINE('',#89491,#19881);
#12014=LINE('',#89492,#19882);
#12015=LINE('',#89494,#19883);
#12016=LINE('',#89497,#19884);
#12017=LINE('',#89498,#19885);
#12018=LINE('',#89501,#19886);
#12019=LINE('',#89502,#19887);
#12020=LINE('',#89504,#19888);
#12021=LINE('',#89505,#19889);
#12022=LINE('',#89507,#19890);
#12023=LINE('',#89509,#19891);
#12024=LINE('',#89511,#19892);
#12025=LINE('',#89513,#19893);
#12026=LINE('',#89514,#19894);
#12027=LINE('',#89516,#19895);
#12028=LINE('',#89519,#19896);
#12029=LINE('',#89522,#19897);
#12030=LINE('',#89524,#19898);
#12031=LINE('',#89525,#19899);
#12032=LINE('',#89527,#19900);
#12033=LINE('',#89530,#19901);
#12034=LINE('',#89532,#19902);
#12035=LINE('',#89535,#19903);
#12036=LINE('',#89536,#19904);
#12037=LINE('',#89539,#19905);
#12038=LINE('',#89540,#19906);
#12039=LINE('',#89542,#19907);
#12040=LINE('',#89543,#19908);
#12041=LINE('',#89547,#19909);
#12042=LINE('',#89549,#19910);
#12043=LINE('',#89550,#19911);
#12044=LINE('',#89554,#19912);
#12045=LINE('',#89555,#19913);
#12046=LINE('',#89556,#19914);
#12047=LINE('',#89558,#19915);
#12048=LINE('',#89560,#19916);
#12049=LINE('',#89562,#19917);
#12050=LINE('',#89563,#19918);
#12051=LINE('',#89565,#19919);
#12052=LINE('',#89568,#19920);
#12053=LINE('',#89569,#19921);
#12054=LINE('',#89572,#19922);
#12055=LINE('',#89573,#19923);
#12056=LINE('',#89576,#19924);
#12057=LINE('',#89577,#19925);
#12058=LINE('',#89578,#19926);
#12059=LINE('',#89580,#19927);
#12060=LINE('',#89583,#19928);
#12061=LINE('',#89585,#19929);
#12062=LINE('',#89588,#19930);
#12063=LINE('',#89590,#19931);
#12064=LINE('',#89591,#19932);
#12065=LINE('',#89593,#19933);
#12066=LINE('',#89596,#19934);
#12067=LINE('',#89597,#19935);
#12068=LINE('',#89599,#19936);
#12069=LINE('',#89601,#19937);
#12070=LINE('',#89603,#19938);
#12071=LINE('',#89605,#19939);
#12072=LINE('',#89606,#19940);
#12073=LINE('',#89608,#19941);
#12074=LINE('',#89610,#19942);
#12075=LINE('',#89611,#19943);
#12076=LINE('',#89614,#19944);
#12077=LINE('',#89616,#19945);
#12078=LINE('',#89617,#19946);
#12079=LINE('',#89620,#19947);
#12080=LINE('',#89621,#19948);
#12081=LINE('',#89623,#19949);
#12082=LINE('',#89625,#19950);
#12083=LINE('',#89627,#19951);
#12084=LINE('',#89628,#19952);
#12085=LINE('',#89630,#19953);
#12086=LINE('',#89633,#19954);
#12087=LINE('',#89634,#19955);
#12088=LINE('',#89638,#19956);
#12089=LINE('',#89640,#19957);
#12090=LINE('',#89643,#19958);
#12091=LINE('',#89644,#19959);
#12092=LINE('',#89647,#19960);
#12093=LINE('',#89648,#19961);
#12094=LINE('',#89652,#19962);
#12095=LINE('',#89653,#19963);
#12096=LINE('',#89656,#19964);
#12097=LINE('',#89657,#19965);
#12098=LINE('',#89660,#19966);
#12099=LINE('',#89661,#19967);
#12100=LINE('',#89664,#19968);
#12101=LINE('',#89665,#19969);
#12102=LINE('',#89669,#19970);
#12103=LINE('',#89670,#19971);
#12104=LINE('',#89671,#19972);
#12105=LINE('',#89674,#19973);
#12106=LINE('',#89675,#19974);
#12107=LINE('',#89678,#19975);
#12108=LINE('',#89679,#19976);
#12109=LINE('',#89681,#19977);
#12110=LINE('',#89682,#19978);
#12111=LINE('',#89683,#19979);
#12112=LINE('',#89689,#19980);
#12113=LINE('',#89690,#19981);
#12114=LINE('',#89691,#19982);
#12115=LINE('',#89694,#19983);
#12116=LINE('',#89695,#19984);
#12117=LINE('',#89696,#19985);
#12118=LINE('',#89698,#19986);
#12119=LINE('',#89699,#19987);
#12120=LINE('',#89703,#19988);
#12121=LINE('',#89704,#19989);
#12122=LINE('',#89709,#19990);
#12123=LINE('',#89710,#19991);
#12124=LINE('',#89711,#19992);
#12125=LINE('',#89715,#19993);
#12126=LINE('',#89716,#19994);
#12127=LINE('',#89717,#19995);
#12128=LINE('',#89721,#19996);
#12129=LINE('',#89722,#19997);
#12130=LINE('',#89723,#19998);
#12131=LINE('',#89727,#19999);
#12132=LINE('',#89728,#20000);
#12133=LINE('',#89729,#20001);
#12134=LINE('',#89731,#20002);
#12135=LINE('',#89733,#20003);
#12136=LINE('',#89737,#20004);
#12137=LINE('',#89738,#20005);
#12138=LINE('',#89739,#20006);
#12139=LINE('',#89742,#20007);
#12140=LINE('',#89743,#20008);
#12141=LINE('',#89746,#20009);
#12142=LINE('',#89747,#20010);
#12143=LINE('',#89751,#20011);
#12144=LINE('',#89752,#20012);
#12145=LINE('',#89753,#20013);
#12146=LINE('',#89755,#20014);
#12147=LINE('',#89758,#20015);
#12148=LINE('',#89759,#20016);
#12149=LINE('',#89762,#20017);
#12150=LINE('',#89763,#20018);
#12151=LINE('',#89766,#20019);
#12152=LINE('',#89767,#20020);
#12153=LINE('',#89769,#20021);
#12154=LINE('',#89770,#20022);
#12155=LINE('',#89772,#20023);
#12156=LINE('',#89775,#20024);
#12157=LINE('',#89776,#20025);
#12158=LINE('',#89779,#20026);
#12159=LINE('',#89781,#20027);
#12160=LINE('',#89785,#20028);
#12161=LINE('',#89786,#20029);
#12162=LINE('',#89787,#20030);
#12163=LINE('',#89791,#20031);
#12164=LINE('',#89792,#20032);
#12165=LINE('',#89793,#20033);
#12166=LINE('',#89795,#20034);
#12167=LINE('',#89799,#20035);
#12168=LINE('',#89800,#20036);
#12169=LINE('',#89801,#20037);
#12170=LINE('',#89804,#20038);
#12171=LINE('',#89805,#20039);
#12172=LINE('',#89807,#20040);
#12173=LINE('',#89811,#20041);
#12174=LINE('',#89812,#20042);
#12175=LINE('',#89813,#20043);
#12176=LINE('',#89816,#20044);
#12177=LINE('',#89817,#20045);
#12178=LINE('',#89821,#20046);
#12179=LINE('',#89822,#20047);
#12180=LINE('',#89823,#20048);
#12181=LINE('',#89827,#20049);
#12182=LINE('',#89828,#20050);
#12183=LINE('',#89829,#20051);
#12184=LINE('',#89831,#20052);
#12185=LINE('',#89834,#20053);
#12186=LINE('',#89835,#20054);
#12187=LINE('',#89838,#20055);
#12188=LINE('',#89839,#20056);
#12189=LINE('',#89842,#20057);
#12190=LINE('',#89843,#20058);
#12191=LINE('',#89845,#20059);
#12192=LINE('',#89846,#20060);
#12193=LINE('',#89848,#20061);
#12194=LINE('',#89851,#20062);
#12195=LINE('',#89852,#20063);
#12196=LINE('',#89855,#20064);
#12197=LINE('',#89857,#20065);
#12198=LINE('',#89859,#20066);
#12199=LINE('',#89860,#20067);
#12200=LINE('',#89862,#20068);
#12201=LINE('',#89864,#20069);
#12202=LINE('',#89866,#20070);
#12203=LINE('',#89868,#20071);
#12204=LINE('',#89869,#20072);
#12205=LINE('',#89872,#20073);
#12206=LINE('',#89874,#20074);
#12207=LINE('',#89876,#20075);
#12208=LINE('',#89878,#20076);
#12209=LINE('',#89881,#20077);
#12210=LINE('',#89883,#20078);
#12211=LINE('',#89884,#20079);
#12212=LINE('',#89887,#20080);
#12213=LINE('',#89889,#20081);
#12214=LINE('',#89890,#20082);
#12215=LINE('',#89893,#20083);
#12216=LINE('',#89894,#20084);
#12217=LINE('',#89897,#20085);
#12218=LINE('',#89898,#20086);
#12219=LINE('',#89902,#20087);
#12220=LINE('',#89903,#20088);
#12221=LINE('',#89904,#20089);
#12222=LINE('',#89906,#20090);
#12223=LINE('',#89910,#20091);
#12224=LINE('',#89911,#20092);
#12225=LINE('',#89912,#20093);
#12226=LINE('',#89914,#20094);
#12227=LINE('',#89916,#20095);
#12228=LINE('',#89918,#20096);
#12229=LINE('',#89919,#20097);
#12230=LINE('',#89921,#20098);
#12231=LINE('',#89923,#20099);
#12232=LINE('',#89926,#20100);
#12233=LINE('',#89927,#20101);
#12234=LINE('',#89929,#20102);
#12235=LINE('',#89931,#20103);
#12236=LINE('',#89934,#20104);
#12237=LINE('',#89935,#20105);
#12238=LINE('',#89938,#20106);
#12239=LINE('',#89939,#20107);
#12240=LINE('',#89942,#20108);
#12241=LINE('',#89943,#20109);
#12242=LINE('',#89946,#20110);
#12243=LINE('',#89947,#20111);
#12244=LINE('',#89950,#20112);
#12245=LINE('',#89951,#20113);
#12246=LINE('',#89954,#20114);
#12247=LINE('',#89955,#20115);
#12248=LINE('',#89958,#20116);
#12249=LINE('',#89959,#20117);
#12250=LINE('',#89962,#20118);
#12251=LINE('',#89963,#20119);
#12252=LINE('',#89966,#20120);
#12253=LINE('',#89967,#20121);
#12254=LINE('',#89970,#20122);
#12255=LINE('',#89971,#20123);
#12256=LINE('',#89974,#20124);
#12257=LINE('',#89975,#20125);
#12258=LINE('',#89978,#20126);
#12259=LINE('',#89979,#20127);
#12260=LINE('',#89982,#20128);
#12261=LINE('',#89983,#20129);
#12262=LINE('',#89986,#20130);
#12263=LINE('',#89987,#20131);
#12264=LINE('',#89990,#20132);
#12265=LINE('',#89991,#20133);
#12266=LINE('',#89995,#20134);
#12267=LINE('',#89996,#20135);
#12268=LINE('',#89997,#20136);
#12269=LINE('',#90000,#20137);
#12270=LINE('',#90001,#20138);
#12271=LINE('',#90004,#20139);
#12272=LINE('',#90005,#20140);
#12273=LINE('',#90008,#20141);
#12274=LINE('',#90009,#20142);
#12275=LINE('',#90012,#20143);
#12276=LINE('',#90013,#20144);
#12277=LINE('',#90016,#20145);
#12278=LINE('',#90017,#20146);
#12279=LINE('',#90020,#20147);
#12280=LINE('',#90021,#20148);
#12281=LINE('',#90024,#20149);
#12282=LINE('',#90025,#20150);
#12283=LINE('',#90027,#20151);
#12284=LINE('',#90030,#20152);
#12285=LINE('',#90031,#20153);
#12286=LINE('',#90033,#20154);
#12287=LINE('',#90035,#20155);
#12288=LINE('',#90037,#20156);
#12289=LINE('',#90039,#20157);
#12290=LINE('',#90041,#20158);
#12291=LINE('',#90043,#20159);
#12292=LINE('',#90045,#20160);
#12293=LINE('',#90046,#20161);
#12294=LINE('',#90049,#20162);
#12295=LINE('',#90051,#20163);
#12296=LINE('',#90053,#20164);
#12297=LINE('',#90055,#20165);
#12298=LINE('',#90057,#20166);
#12299=LINE('',#90059,#20167);
#12300=LINE('',#90061,#20168);
#12301=LINE('',#90063,#20169);
#12302=LINE('',#90065,#20170);
#12303=LINE('',#90067,#20171);
#12304=LINE('',#90069,#20172);
#12305=LINE('',#90071,#20173);
#12306=LINE('',#90073,#20174);
#12307=LINE('',#90075,#20175);
#12308=LINE('',#90077,#20176);
#12309=LINE('',#90080,#20177);
#12310=LINE('',#90081,#20178);
#12311=LINE('',#90084,#20179);
#12312=LINE('',#90085,#20180);
#12313=LINE('',#90088,#20181);
#12314=LINE('',#90089,#20182);
#12315=LINE('',#90092,#20183);
#12316=LINE('',#90093,#20184);
#12317=LINE('',#90096,#20185);
#12318=LINE('',#90097,#20186);
#12319=LINE('',#90100,#20187);
#12320=LINE('',#90101,#20188);
#12321=LINE('',#90104,#20189);
#12322=LINE('',#90105,#20190);
#12323=LINE('',#90108,#20191);
#12324=LINE('',#90109,#20192);
#12325=LINE('',#90112,#20193);
#12326=LINE('',#90113,#20194);
#12327=LINE('',#90116,#20195);
#12328=LINE('',#90117,#20196);
#12329=LINE('',#90120,#20197);
#12330=LINE('',#90121,#20198);
#12331=LINE('',#90124,#20199);
#12332=LINE('',#90125,#20200);
#12333=LINE('',#90128,#20201);
#12334=LINE('',#90129,#20202);
#12335=LINE('',#90132,#20203);
#12336=LINE('',#90133,#20204);
#12337=LINE('',#90136,#20205);
#12338=LINE('',#90137,#20206);
#12339=LINE('',#90141,#20207);
#12340=LINE('',#90142,#20208);
#12341=LINE('',#90143,#20209);
#12342=LINE('',#90146,#20210);
#12343=LINE('',#90147,#20211);
#12344=LINE('',#90150,#20212);
#12345=LINE('',#90151,#20213);
#12346=LINE('',#90154,#20214);
#12347=LINE('',#90155,#20215);
#12348=LINE('',#90158,#20216);
#12349=LINE('',#90159,#20217);
#12350=LINE('',#90162,#20218);
#12351=LINE('',#90163,#20219);
#12352=LINE('',#90165,#20220);
#12353=LINE('',#90168,#20221);
#12354=LINE('',#90169,#20222);
#12355=LINE('',#90171,#20223);
#12356=LINE('',#90173,#20224);
#12357=LINE('',#90175,#20225);
#12358=LINE('',#90177,#20226);
#12359=LINE('',#90179,#20227);
#12360=LINE('',#90181,#20228);
#12361=LINE('',#90183,#20229);
#12362=LINE('',#90185,#20230);
#12363=LINE('',#90187,#20231);
#12364=LINE('',#90188,#20232);
#12365=LINE('',#90191,#20233);
#12366=LINE('',#90193,#20234);
#12367=LINE('',#90195,#20235);
#12368=LINE('',#90197,#20236);
#12369=LINE('',#90199,#20237);
#12370=LINE('',#90201,#20238);
#12371=LINE('',#90203,#20239);
#12372=LINE('',#90205,#20240);
#12373=LINE('',#90207,#20241);
#12374=LINE('',#90209,#20242);
#12375=LINE('',#90211,#20243);
#12376=LINE('',#90213,#20244);
#12377=LINE('',#90215,#20245);
#12378=LINE('',#90217,#20246);
#12379=LINE('',#90219,#20247);
#12380=LINE('',#90221,#20248);
#12381=LINE('',#90222,#20249);
#12382=LINE('',#90224,#20250);
#12383=LINE('',#90226,#20251);
#12384=LINE('',#90227,#20252);
#12385=LINE('',#90229,#20253);
#12386=LINE('',#90230,#20254);
#12387=LINE('',#90232,#20255);
#12388=LINE('',#90234,#20256);
#12389=LINE('',#90235,#20257);
#12390=LINE('',#90237,#20258);
#12391=LINE('',#90239,#20259);
#12392=LINE('',#90240,#20260);
#12393=LINE('',#90242,#20261);
#12394=LINE('',#90246,#20262);
#12395=LINE('',#90251,#20263);
#12396=LINE('',#90252,#20264);
#12397=LINE('',#90255,#20265);
#12398=LINE('',#90256,#20266);
#12399=LINE('',#90259,#20267);
#12400=LINE('',#90260,#20268);
#12401=LINE('',#90262,#20269);
#12402=LINE('',#90263,#20270);
#12403=LINE('',#90265,#20271);
#12404=LINE('',#90267,#20272);
#12405=LINE('',#90268,#20273);
#12406=LINE('',#90271,#20274);
#12407=LINE('',#90273,#20275);
#12408=LINE('',#90276,#20276);
#12409=LINE('',#90277,#20277);
#12410=LINE('',#90279,#20278);
#12411=LINE('',#90282,#20279);
#12412=LINE('',#90283,#20280);
#12413=LINE('',#90285,#20281);
#12414=LINE('',#90287,#20282);
#12415=LINE('',#90289,#20283);
#12416=LINE('',#90291,#20284);
#12417=LINE('',#90292,#20285);
#12418=LINE('',#90296,#20286);
#12419=LINE('',#90299,#20287);
#12420=LINE('',#90300,#20288);
#12421=LINE('',#90303,#20289);
#12422=LINE('',#90304,#20290);
#12423=LINE('',#90306,#20291);
#12424=LINE('',#90307,#20292);
#12425=LINE('',#90311,#20293);
#12426=LINE('',#90313,#20294);
#12427=LINE('',#90314,#20295);
#12428=LINE('',#90318,#20296);
#12429=LINE('',#90319,#20297);
#12430=LINE('',#90320,#20298);
#12431=LINE('',#90322,#20299);
#12432=LINE('',#90324,#20300);
#12433=LINE('',#90326,#20301);
#12434=LINE('',#90327,#20302);
#12435=LINE('',#90329,#20303);
#12436=LINE('',#90332,#20304);
#12437=LINE('',#90333,#20305);
#12438=LINE('',#90336,#20306);
#12439=LINE('',#90337,#20307);
#12440=LINE('',#90340,#20308);
#12441=LINE('',#90341,#20309);
#12442=LINE('',#90342,#20310);
#12443=LINE('',#90344,#20311);
#12444=LINE('',#90347,#20312);
#12445=LINE('',#90349,#20313);
#12446=LINE('',#90352,#20314);
#12447=LINE('',#90354,#20315);
#12448=LINE('',#90355,#20316);
#12449=LINE('',#90357,#20317);
#12450=LINE('',#90360,#20318);
#12451=LINE('',#90361,#20319);
#12452=LINE('',#90363,#20320);
#12453=LINE('',#90365,#20321);
#12454=LINE('',#90367,#20322);
#12455=LINE('',#90369,#20323);
#12456=LINE('',#90370,#20324);
#12457=LINE('',#90372,#20325);
#12458=LINE('',#90373,#20326);
#12459=LINE('',#90375,#20327);
#12460=LINE('',#90377,#20328);
#12461=LINE('',#90378,#20329);
#12462=LINE('',#90382,#20330);
#12463=LINE('',#90383,#20331);
#12464=LINE('',#90385,#20332);
#12465=LINE('',#90387,#20333);
#12466=LINE('',#90390,#20334);
#12467=LINE('',#90392,#20335);
#12468=LINE('',#90394,#20336);
#12469=LINE('',#90395,#20337);
#12470=LINE('',#90398,#20338);
#12471=LINE('',#90400,#20339);
#12472=LINE('',#90402,#20340);
#12473=LINE('',#90405,#20341);
#12474=LINE('',#90407,#20342);
#12475=LINE('',#90408,#20343);
#12476=LINE('',#90411,#20344);
#12477=LINE('',#90412,#20345);
#12478=LINE('',#90416,#20346);
#12479=LINE('',#90417,#20347);
#12480=LINE('',#90420,#20348);
#12481=LINE('',#90421,#20349);
#12482=LINE('',#90424,#20350);
#12483=LINE('',#90425,#20351);
#12484=LINE('',#90428,#20352);
#12485=LINE('',#90429,#20353);
#12486=LINE('',#90433,#20354);
#12487=LINE('',#90434,#20355);
#12488=LINE('',#90435,#20356);
#12489=LINE('',#90438,#20357);
#12490=LINE('',#90439,#20358);
#12491=LINE('',#90442,#20359);
#12492=LINE('',#90443,#20360);
#12493=LINE('',#90445,#20361);
#12494=LINE('',#90446,#20362);
#12495=LINE('',#90447,#20363);
#12496=LINE('',#90453,#20364);
#12497=LINE('',#90454,#20365);
#12498=LINE('',#90455,#20366);
#12499=LINE('',#90458,#20367);
#12500=LINE('',#90459,#20368);
#12501=LINE('',#90460,#20369);
#12502=LINE('',#90462,#20370);
#12503=LINE('',#90463,#20371);
#12504=LINE('',#90467,#20372);
#12505=LINE('',#90468,#20373);
#12506=LINE('',#90473,#20374);
#12507=LINE('',#90474,#20375);
#12508=LINE('',#90475,#20376);
#12509=LINE('',#90479,#20377);
#12510=LINE('',#90480,#20378);
#12511=LINE('',#90481,#20379);
#12512=LINE('',#90485,#20380);
#12513=LINE('',#90486,#20381);
#12514=LINE('',#90487,#20382);
#12515=LINE('',#90491,#20383);
#12516=LINE('',#90492,#20384);
#12517=LINE('',#90493,#20385);
#12518=LINE('',#90495,#20386);
#12519=LINE('',#90497,#20387);
#12520=LINE('',#90499,#20388);
#12521=LINE('',#90502,#20389);
#12522=LINE('',#90503,#20390);
#12523=LINE('',#90506,#20391);
#12524=LINE('',#90507,#20392);
#12525=LINE('',#90511,#20393);
#12526=LINE('',#90512,#20394);
#12527=LINE('',#90513,#20395);
#12528=LINE('',#90517,#20396);
#12529=LINE('',#90518,#20397);
#12530=LINE('',#90519,#20398);
#12531=LINE('',#90521,#20399);
#12532=LINE('',#90523,#20400);
#12533=LINE('',#90525,#20401);
#12534=LINE('',#90529,#20402);
#12535=LINE('',#90530,#20403);
#12536=LINE('',#90531,#20404);
#12537=LINE('',#90534,#20405);
#12538=LINE('',#90535,#20406);
#12539=LINE('',#90537,#20407);
#12540=LINE('',#90538,#20408);
#12541=LINE('',#90541,#20409);
#12542=LINE('',#90542,#20410);
#12543=LINE('',#90545,#20411);
#12544=LINE('',#90549,#20412);
#12545=LINE('',#90550,#20413);
#12546=LINE('',#90551,#20414);
#12547=LINE('',#90555,#20415);
#12548=LINE('',#90556,#20416);
#12549=LINE('',#90557,#20417);
#12550=LINE('',#90561,#20418);
#12551=LINE('',#90562,#20419);
#12552=LINE('',#90563,#20420);
#12553=LINE('',#90567,#20421);
#12554=LINE('',#90568,#20422);
#12555=LINE('',#90569,#20423);
#12556=LINE('',#90571,#20424);
#12557=LINE('',#90573,#20425);
#12558=LINE('',#90577,#20426);
#12559=LINE('',#90578,#20427);
#12560=LINE('',#90579,#20428);
#12561=LINE('',#90583,#20429);
#12562=LINE('',#90584,#20430);
#12563=LINE('',#90585,#20431);
#12564=LINE('',#90588,#20432);
#12565=LINE('',#90589,#20433);
#12566=LINE('',#90591,#20434);
#12567=LINE('',#90595,#20435);
#12568=LINE('',#90596,#20436);
#12569=LINE('',#90597,#20437);
#12570=LINE('',#90600,#20438);
#12571=LINE('',#90601,#20439);
#12572=LINE('',#90604,#20440);
#12573=LINE('',#90605,#20441);
#12574=LINE('',#90607,#20442);
#12575=LINE('',#90610,#20443);
#12576=LINE('',#90611,#20444);
#12577=LINE('',#90613,#20445);
#12578=LINE('',#90615,#20446);
#12579=LINE('',#90616,#20447);
#12580=LINE('',#90618,#20448);
#12581=LINE('',#90621,#20449);
#12582=LINE('',#90623,#20450);
#12583=LINE('',#90624,#20451);
#12584=LINE('',#90626,#20452);
#12585=LINE('',#90628,#20453);
#12586=LINE('',#90630,#20454);
#12587=LINE('',#90632,#20455);
#12588=LINE('',#90633,#20456);
#12589=LINE('',#90636,#20457);
#12590=LINE('',#90638,#20458);
#12591=LINE('',#90640,#20459);
#12592=LINE('',#90641,#20460);
#12593=LINE('',#90645,#20461);
#12594=LINE('',#90647,#20462);
#12595=LINE('',#90648,#20463);
#12596=LINE('',#90651,#20464);
#12597=LINE('',#90653,#20465);
#12598=LINE('',#90654,#20466);
#12599=LINE('',#90657,#20467);
#12600=LINE('',#90658,#20468);
#12601=LINE('',#90661,#20469);
#12602=LINE('',#90662,#20470);
#12603=LINE('',#90666,#20471);
#12604=LINE('',#90667,#20472);
#12605=LINE('',#90668,#20473);
#12606=LINE('',#90670,#20474);
#12607=LINE('',#90674,#20475);
#12608=LINE('',#90675,#20476);
#12609=LINE('',#90676,#20477);
#12610=LINE('',#90678,#20478);
#12611=LINE('',#90680,#20479);
#12612=LINE('',#90681,#20480);
#12613=LINE('',#90684,#20481);
#12614=LINE('',#90685,#20482);
#12615=LINE('',#90687,#20483);
#12616=LINE('',#90690,#20484);
#12617=LINE('',#90691,#20485);
#12618=LINE('',#90693,#20486);
#12619=LINE('',#90695,#20487);
#12620=LINE('',#90698,#20488);
#12621=LINE('',#90699,#20489);
#12622=LINE('',#90702,#20490);
#12623=LINE('',#90703,#20491);
#12624=LINE('',#90706,#20492);
#12625=LINE('',#90707,#20493);
#12626=LINE('',#90710,#20494);
#12627=LINE('',#90711,#20495);
#12628=LINE('',#90714,#20496);
#12629=LINE('',#90715,#20497);
#12630=LINE('',#90718,#20498);
#12631=LINE('',#90719,#20499);
#12632=LINE('',#90722,#20500);
#12633=LINE('',#90723,#20501);
#12634=LINE('',#90726,#20502);
#12635=LINE('',#90727,#20503);
#12636=LINE('',#90730,#20504);
#12637=LINE('',#90731,#20505);
#12638=LINE('',#90734,#20506);
#12639=LINE('',#90735,#20507);
#12640=LINE('',#90738,#20508);
#12641=LINE('',#90739,#20509);
#12642=LINE('',#90742,#20510);
#12643=LINE('',#90743,#20511);
#12644=LINE('',#90746,#20512);
#12645=LINE('',#90747,#20513);
#12646=LINE('',#90750,#20514);
#12647=LINE('',#90751,#20515);
#12648=LINE('',#90754,#20516);
#12649=LINE('',#90755,#20517);
#12650=LINE('',#90759,#20518);
#12651=LINE('',#90760,#20519);
#12652=LINE('',#90761,#20520);
#12653=LINE('',#90764,#20521);
#12654=LINE('',#90765,#20522);
#12655=LINE('',#90768,#20523);
#12656=LINE('',#90769,#20524);
#12657=LINE('',#90772,#20525);
#12658=LINE('',#90773,#20526);
#12659=LINE('',#90776,#20527);
#12660=LINE('',#90777,#20528);
#12661=LINE('',#90780,#20529);
#12662=LINE('',#90781,#20530);
#12663=LINE('',#90784,#20531);
#12664=LINE('',#90785,#20532);
#12665=LINE('',#90788,#20533);
#12666=LINE('',#90789,#20534);
#12667=LINE('',#90791,#20535);
#12668=LINE('',#90794,#20536);
#12669=LINE('',#90795,#20537);
#12670=LINE('',#90797,#20538);
#12671=LINE('',#90799,#20539);
#12672=LINE('',#90801,#20540);
#12673=LINE('',#90803,#20541);
#12674=LINE('',#90805,#20542);
#12675=LINE('',#90807,#20543);
#12676=LINE('',#90809,#20544);
#12677=LINE('',#90810,#20545);
#12678=LINE('',#90813,#20546);
#12679=LINE('',#90815,#20547);
#12680=LINE('',#90817,#20548);
#12681=LINE('',#90819,#20549);
#12682=LINE('',#90821,#20550);
#12683=LINE('',#90823,#20551);
#12684=LINE('',#90825,#20552);
#12685=LINE('',#90827,#20553);
#12686=LINE('',#90829,#20554);
#12687=LINE('',#90831,#20555);
#12688=LINE('',#90833,#20556);
#12689=LINE('',#90835,#20557);
#12690=LINE('',#90837,#20558);
#12691=LINE('',#90839,#20559);
#12692=LINE('',#90841,#20560);
#12693=LINE('',#90844,#20561);
#12694=LINE('',#90845,#20562);
#12695=LINE('',#90848,#20563);
#12696=LINE('',#90849,#20564);
#12697=LINE('',#90852,#20565);
#12698=LINE('',#90853,#20566);
#12699=LINE('',#90856,#20567);
#12700=LINE('',#90857,#20568);
#12701=LINE('',#90860,#20569);
#12702=LINE('',#90861,#20570);
#12703=LINE('',#90864,#20571);
#12704=LINE('',#90865,#20572);
#12705=LINE('',#90868,#20573);
#12706=LINE('',#90869,#20574);
#12707=LINE('',#90872,#20575);
#12708=LINE('',#90873,#20576);
#12709=LINE('',#90876,#20577);
#12710=LINE('',#90877,#20578);
#12711=LINE('',#90880,#20579);
#12712=LINE('',#90881,#20580);
#12713=LINE('',#90884,#20581);
#12714=LINE('',#90885,#20582);
#12715=LINE('',#90888,#20583);
#12716=LINE('',#90889,#20584);
#12717=LINE('',#90892,#20585);
#12718=LINE('',#90893,#20586);
#12719=LINE('',#90896,#20587);
#12720=LINE('',#90897,#20588);
#12721=LINE('',#90900,#20589);
#12722=LINE('',#90901,#20590);
#12723=LINE('',#90905,#20591);
#12724=LINE('',#90906,#20592);
#12725=LINE('',#90907,#20593);
#12726=LINE('',#90910,#20594);
#12727=LINE('',#90911,#20595);
#12728=LINE('',#90914,#20596);
#12729=LINE('',#90915,#20597);
#12730=LINE('',#90918,#20598);
#12731=LINE('',#90919,#20599);
#12732=LINE('',#90922,#20600);
#12733=LINE('',#90923,#20601);
#12734=LINE('',#90926,#20602);
#12735=LINE('',#90927,#20603);
#12736=LINE('',#90929,#20604);
#12737=LINE('',#90932,#20605);
#12738=LINE('',#90933,#20606);
#12739=LINE('',#90935,#20607);
#12740=LINE('',#90937,#20608);
#12741=LINE('',#90939,#20609);
#12742=LINE('',#90941,#20610);
#12743=LINE('',#90943,#20611);
#12744=LINE('',#90945,#20612);
#12745=LINE('',#90947,#20613);
#12746=LINE('',#90949,#20614);
#12747=LINE('',#90951,#20615);
#12748=LINE('',#90952,#20616);
#12749=LINE('',#90955,#20617);
#12750=LINE('',#90957,#20618);
#12751=LINE('',#90959,#20619);
#12752=LINE('',#90961,#20620);
#12753=LINE('',#90963,#20621);
#12754=LINE('',#90965,#20622);
#12755=LINE('',#90967,#20623);
#12756=LINE('',#90969,#20624);
#12757=LINE('',#90971,#20625);
#12758=LINE('',#90973,#20626);
#12759=LINE('',#90975,#20627);
#12760=LINE('',#90977,#20628);
#12761=LINE('',#90979,#20629);
#12762=LINE('',#90981,#20630);
#12763=LINE('',#90983,#20631);
#12764=LINE('',#90985,#20632);
#12765=LINE('',#90986,#20633);
#12766=LINE('',#90988,#20634);
#12767=LINE('',#90990,#20635);
#12768=LINE('',#90991,#20636);
#12769=LINE('',#90993,#20637);
#12770=LINE('',#90994,#20638);
#12771=LINE('',#90996,#20639);
#12772=LINE('',#90998,#20640);
#12773=LINE('',#90999,#20641);
#12774=LINE('',#91001,#20642);
#12775=LINE('',#91003,#20643);
#12776=LINE('',#91004,#20644);
#12777=LINE('',#91006,#20645);
#12778=LINE('',#91009,#20646);
#12779=LINE('',#91015,#20647);
#12780=LINE('',#91016,#20648);
#12781=LINE('',#91019,#20649);
#12782=LINE('',#91020,#20650);
#12783=LINE('',#91022,#20651);
#12784=LINE('',#91023,#20652);
#12785=LINE('',#91025,#20653);
#12786=LINE('',#91026,#20654);
#12787=LINE('',#91029,#20655);
#12788=LINE('',#91030,#20656);
#12789=LINE('',#91034,#20657);
#12790=LINE('',#91036,#20658);
#12791=LINE('',#91037,#20659);
#12792=LINE('',#91039,#20660);
#12793=LINE('',#91040,#20661);
#12794=LINE('',#91042,#20662);
#12795=LINE('',#91044,#20663);
#12796=LINE('',#91045,#20664);
#12797=LINE('',#91048,#20665);
#12798=LINE('',#91052,#20666);
#12799=LINE('',#91053,#20667);
#12800=LINE('',#91055,#20668);
#12801=LINE('',#91057,#20669);
#12802=LINE('',#91059,#20670);
#12803=LINE('',#91063,#20671);
#12804=LINE('',#91064,#20672);
#12805=LINE('',#91067,#20673);
#12806=LINE('',#91068,#20674);
#12807=LINE('',#91070,#20675);
#12808=LINE('',#91072,#20676);
#12809=LINE('',#91075,#20677);
#12810=LINE('',#91077,#20678);
#12811=LINE('',#91078,#20679);
#12812=LINE('',#91082,#20680);
#12813=LINE('',#91083,#20681);
#12814=LINE('',#91084,#20682);
#12815=LINE('',#91086,#20683);
#12816=LINE('',#91088,#20684);
#12817=LINE('',#91090,#20685);
#12818=LINE('',#91091,#20686);
#12819=LINE('',#91093,#20687);
#12820=LINE('',#91096,#20688);
#12821=LINE('',#91097,#20689);
#12822=LINE('',#91100,#20690);
#12823=LINE('',#91101,#20691);
#12824=LINE('',#91104,#20692);
#12825=LINE('',#91105,#20693);
#12826=LINE('',#91106,#20694);
#12827=LINE('',#91108,#20695);
#12828=LINE('',#91111,#20696);
#12829=LINE('',#91113,#20697);
#12830=LINE('',#91116,#20698);
#12831=LINE('',#91118,#20699);
#12832=LINE('',#91119,#20700);
#12833=LINE('',#91121,#20701);
#12834=LINE('',#91124,#20702);
#12835=LINE('',#91125,#20703);
#12836=LINE('',#91127,#20704);
#12837=LINE('',#91129,#20705);
#12838=LINE('',#91131,#20706);
#12839=LINE('',#91133,#20707);
#12840=LINE('',#91134,#20708);
#12841=LINE('',#91136,#20709);
#12842=LINE('',#91137,#20710);
#12843=LINE('',#91139,#20711);
#12844=LINE('',#91140,#20712);
#12845=LINE('',#91142,#20713);
#12846=LINE('',#91143,#20714);
#12847=LINE('',#91145,#20715);
#12848=LINE('',#91146,#20716);
#12849=LINE('',#91149,#20717);
#12850=LINE('',#91151,#20718);
#12851=LINE('',#91153,#20719);
#12852=LINE('',#91155,#20720);
#12853=LINE('',#91156,#20721);
#12854=LINE('',#91160,#20722);
#12855=LINE('',#91163,#20723);
#12856=LINE('',#91167,#20724);
#12857=LINE('',#91169,#20725);
#12858=LINE('',#91171,#20726);
#12859=LINE('',#91172,#20727);
#12860=LINE('',#91175,#20728);
#12861=LINE('',#91176,#20729);
#12862=LINE('',#91180,#20730);
#12863=LINE('',#91181,#20731);
#12864=LINE('',#91184,#20732);
#12865=LINE('',#91185,#20733);
#12866=LINE('',#91188,#20734);
#12867=LINE('',#91189,#20735);
#12868=LINE('',#91192,#20736);
#12869=LINE('',#91193,#20737);
#12870=LINE('',#91197,#20738);
#12871=LINE('',#91198,#20739);
#12872=LINE('',#91199,#20740);
#12873=LINE('',#91202,#20741);
#12874=LINE('',#91203,#20742);
#12875=LINE('',#91206,#20743);
#12876=LINE('',#91207,#20744);
#12877=LINE('',#91209,#20745);
#12878=LINE('',#91210,#20746);
#12879=LINE('',#91211,#20747);
#12880=LINE('',#91217,#20748);
#12881=LINE('',#91218,#20749);
#12882=LINE('',#91219,#20750);
#12883=LINE('',#91222,#20751);
#12884=LINE('',#91223,#20752);
#12885=LINE('',#91224,#20753);
#12886=LINE('',#91226,#20754);
#12887=LINE('',#91227,#20755);
#12888=LINE('',#91231,#20756);
#12889=LINE('',#91232,#20757);
#12890=LINE('',#91237,#20758);
#12891=LINE('',#91238,#20759);
#12892=LINE('',#91239,#20760);
#12893=LINE('',#91243,#20761);
#12894=LINE('',#91244,#20762);
#12895=LINE('',#91245,#20763);
#12896=LINE('',#91249,#20764);
#12897=LINE('',#91250,#20765);
#12898=LINE('',#91251,#20766);
#12899=LINE('',#91255,#20767);
#12900=LINE('',#91256,#20768);
#12901=LINE('',#91257,#20769);
#12902=LINE('',#91259,#20770);
#12903=LINE('',#91261,#20771);
#12904=LINE('',#91263,#20772);
#12905=LINE('',#91266,#20773);
#12906=LINE('',#91267,#20774);
#12907=LINE('',#91270,#20775);
#12908=LINE('',#91271,#20776);
#12909=LINE('',#91275,#20777);
#12910=LINE('',#91276,#20778);
#12911=LINE('',#91277,#20779);
#12912=LINE('',#91281,#20780);
#12913=LINE('',#91282,#20781);
#12914=LINE('',#91283,#20782);
#12915=LINE('',#91285,#20783);
#12916=LINE('',#91287,#20784);
#12917=LINE('',#91289,#20785);
#12918=LINE('',#91293,#20786);
#12919=LINE('',#91294,#20787);
#12920=LINE('',#91295,#20788);
#12921=LINE('',#91298,#20789);
#12922=LINE('',#91299,#20790);
#12923=LINE('',#91301,#20791);
#12924=LINE('',#91302,#20792);
#12925=LINE('',#91305,#20793);
#12926=LINE('',#91306,#20794);
#12927=LINE('',#91309,#20795);
#12928=LINE('',#91313,#20796);
#12929=LINE('',#91314,#20797);
#12930=LINE('',#91315,#20798);
#12931=LINE('',#91318,#20799);
#12932=LINE('',#91319,#20800);
#12933=LINE('',#91323,#20801);
#12934=LINE('',#91324,#20802);
#12935=LINE('',#91325,#20803);
#12936=LINE('',#91329,#20804);
#12937=LINE('',#91330,#20805);
#12938=LINE('',#91331,#20806);
#12939=LINE('',#91334,#20807);
#12940=LINE('',#91335,#20808);
#12941=LINE('',#91339,#20809);
#12942=LINE('',#91340,#20810);
#12943=LINE('',#91341,#20811);
#12944=LINE('',#91345,#20812);
#12945=LINE('',#91346,#20813);
#12946=LINE('',#91347,#20814);
#12947=LINE('',#91350,#20815);
#12948=LINE('',#91351,#20816);
#12949=LINE('',#91354,#20817);
#12950=LINE('',#91355,#20818);
#12951=LINE('',#91357,#20819);
#12952=LINE('',#91361,#20820);
#12953=LINE('',#91362,#20821);
#12954=LINE('',#91363,#20822);
#12955=LINE('',#91365,#20823);
#12956=LINE('',#91368,#20824);
#12957=LINE('',#91369,#20825);
#12958=LINE('',#91371,#20826);
#12959=LINE('',#91372,#20827);
#12960=LINE('',#91374,#20828);
#12961=LINE('',#91376,#20829);
#12962=LINE('',#91378,#20830);
#12963=LINE('',#91380,#20831);
#12964=LINE('',#91384,#20832);
#12965=LINE('',#91385,#20833);
#12966=LINE('',#91387,#20834);
#12967=LINE('',#91388,#20835);
#12968=LINE('',#91390,#20836);
#12969=LINE('',#91392,#20837);
#12970=LINE('',#91394,#20838);
#12971=LINE('',#91396,#20839);
#12972=LINE('',#91397,#20840);
#12973=LINE('',#91400,#20841);
#12974=LINE('',#91402,#20842);
#12975=LINE('',#91404,#20843);
#12976=LINE('',#91405,#20844);
#12977=LINE('',#91409,#20845);
#12978=LINE('',#91411,#20846);
#12979=LINE('',#91412,#20847);
#12980=LINE('',#91415,#20848);
#12981=LINE('',#91417,#20849);
#12982=LINE('',#91418,#20850);
#12983=LINE('',#91421,#20851);
#12984=LINE('',#91422,#20852);
#12985=LINE('',#91425,#20853);
#12986=LINE('',#91426,#20854);
#12987=LINE('',#91430,#20855);
#12988=LINE('',#91431,#20856);
#12989=LINE('',#91432,#20857);
#12990=LINE('',#91434,#20858);
#12991=LINE('',#91438,#20859);
#12992=LINE('',#91439,#20860);
#12993=LINE('',#91440,#20861);
#12994=LINE('',#91442,#20862);
#12995=LINE('',#91444,#20863);
#12996=LINE('',#91446,#20864);
#12997=LINE('',#91447,#20865);
#12998=LINE('',#91449,#20866);
#12999=LINE('',#91452,#20867);
#13000=LINE('',#91453,#20868);
#13001=LINE('',#91455,#20869);
#13002=LINE('',#91457,#20870);
#13003=LINE('',#91459,#20871);
#13004=LINE('',#91462,#20872);
#13005=LINE('',#91463,#20873);
#13006=LINE('',#91466,#20874);
#13007=LINE('',#91467,#20875);
#13008=LINE('',#91470,#20876);
#13009=LINE('',#91471,#20877);
#13010=LINE('',#91474,#20878);
#13011=LINE('',#91475,#20879);
#13012=LINE('',#91478,#20880);
#13013=LINE('',#91479,#20881);
#13014=LINE('',#91482,#20882);
#13015=LINE('',#91483,#20883);
#13016=LINE('',#91486,#20884);
#13017=LINE('',#91487,#20885);
#13018=LINE('',#91490,#20886);
#13019=LINE('',#91491,#20887);
#13020=LINE('',#91494,#20888);
#13021=LINE('',#91495,#20889);
#13022=LINE('',#91498,#20890);
#13023=LINE('',#91499,#20891);
#13024=LINE('',#91502,#20892);
#13025=LINE('',#91503,#20893);
#13026=LINE('',#91506,#20894);
#13027=LINE('',#91507,#20895);
#13028=LINE('',#91510,#20896);
#13029=LINE('',#91511,#20897);
#13030=LINE('',#91514,#20898);
#13031=LINE('',#91515,#20899);
#13032=LINE('',#91518,#20900);
#13033=LINE('',#91519,#20901);
#13034=LINE('',#91523,#20902);
#13035=LINE('',#91524,#20903);
#13036=LINE('',#91525,#20904);
#13037=LINE('',#91528,#20905);
#13038=LINE('',#91529,#20906);
#13039=LINE('',#91532,#20907);
#13040=LINE('',#91533,#20908);
#13041=LINE('',#91536,#20909);
#13042=LINE('',#91537,#20910);
#13043=LINE('',#91540,#20911);
#13044=LINE('',#91541,#20912);
#13045=LINE('',#91544,#20913);
#13046=LINE('',#91545,#20914);
#13047=LINE('',#91548,#20915);
#13048=LINE('',#91549,#20916);
#13049=LINE('',#91552,#20917);
#13050=LINE('',#91553,#20918);
#13051=LINE('',#91555,#20919);
#13052=LINE('',#91558,#20920);
#13053=LINE('',#91559,#20921);
#13054=LINE('',#91561,#20922);
#13055=LINE('',#91563,#20923);
#13056=LINE('',#91565,#20924);
#13057=LINE('',#91567,#20925);
#13058=LINE('',#91569,#20926);
#13059=LINE('',#91571,#20927);
#13060=LINE('',#91573,#20928);
#13061=LINE('',#91574,#20929);
#13062=LINE('',#91577,#20930);
#13063=LINE('',#91579,#20931);
#13064=LINE('',#91581,#20932);
#13065=LINE('',#91583,#20933);
#13066=LINE('',#91585,#20934);
#13067=LINE('',#91587,#20935);
#13068=LINE('',#91589,#20936);
#13069=LINE('',#91591,#20937);
#13070=LINE('',#91593,#20938);
#13071=LINE('',#91595,#20939);
#13072=LINE('',#91597,#20940);
#13073=LINE('',#91599,#20941);
#13074=LINE('',#91601,#20942);
#13075=LINE('',#91603,#20943);
#13076=LINE('',#91605,#20944);
#13077=LINE('',#91608,#20945);
#13078=LINE('',#91609,#20946);
#13079=LINE('',#91612,#20947);
#13080=LINE('',#91613,#20948);
#13081=LINE('',#91616,#20949);
#13082=LINE('',#91617,#20950);
#13083=LINE('',#91620,#20951);
#13084=LINE('',#91621,#20952);
#13085=LINE('',#91624,#20953);
#13086=LINE('',#91625,#20954);
#13087=LINE('',#91628,#20955);
#13088=LINE('',#91629,#20956);
#13089=LINE('',#91632,#20957);
#13090=LINE('',#91633,#20958);
#13091=LINE('',#91636,#20959);
#13092=LINE('',#91637,#20960);
#13093=LINE('',#91640,#20961);
#13094=LINE('',#91641,#20962);
#13095=LINE('',#91644,#20963);
#13096=LINE('',#91645,#20964);
#13097=LINE('',#91648,#20965);
#13098=LINE('',#91649,#20966);
#13099=LINE('',#91652,#20967);
#13100=LINE('',#91653,#20968);
#13101=LINE('',#91656,#20969);
#13102=LINE('',#91657,#20970);
#13103=LINE('',#91660,#20971);
#13104=LINE('',#91661,#20972);
#13105=LINE('',#91664,#20973);
#13106=LINE('',#91665,#20974);
#13107=LINE('',#91669,#20975);
#13108=LINE('',#91670,#20976);
#13109=LINE('',#91671,#20977);
#13110=LINE('',#91674,#20978);
#13111=LINE('',#91675,#20979);
#13112=LINE('',#91678,#20980);
#13113=LINE('',#91679,#20981);
#13114=LINE('',#91682,#20982);
#13115=LINE('',#91683,#20983);
#13116=LINE('',#91686,#20984);
#13117=LINE('',#91687,#20985);
#13118=LINE('',#91690,#20986);
#13119=LINE('',#91691,#20987);
#13120=LINE('',#91693,#20988);
#13121=LINE('',#91696,#20989);
#13122=LINE('',#91697,#20990);
#13123=LINE('',#91699,#20991);
#13124=LINE('',#91701,#20992);
#13125=LINE('',#91703,#20993);
#13126=LINE('',#91705,#20994);
#13127=LINE('',#91707,#20995);
#13128=LINE('',#91709,#20996);
#13129=LINE('',#91711,#20997);
#13130=LINE('',#91713,#20998);
#13131=LINE('',#91715,#20999);
#13132=LINE('',#91716,#21000);
#13133=LINE('',#91719,#21001);
#13134=LINE('',#91721,#21002);
#13135=LINE('',#91723,#21003);
#13136=LINE('',#91725,#21004);
#13137=LINE('',#91727,#21005);
#13138=LINE('',#91729,#21006);
#13139=LINE('',#91731,#21007);
#13140=LINE('',#91733,#21008);
#13141=LINE('',#91735,#21009);
#13142=LINE('',#91737,#21010);
#13143=LINE('',#91739,#21011);
#13144=LINE('',#91741,#21012);
#13145=LINE('',#91743,#21013);
#13146=LINE('',#91745,#21014);
#13147=LINE('',#91747,#21015);
#13148=LINE('',#91749,#21016);
#13149=LINE('',#91750,#21017);
#13150=LINE('',#91752,#21018);
#13151=LINE('',#91754,#21019);
#13152=LINE('',#91755,#21020);
#13153=LINE('',#91757,#21021);
#13154=LINE('',#91758,#21022);
#13155=LINE('',#91760,#21023);
#13156=LINE('',#91762,#21024);
#13157=LINE('',#91763,#21025);
#13158=LINE('',#91765,#21026);
#13159=LINE('',#91767,#21027);
#13160=LINE('',#91768,#21028);
#13161=LINE('',#91771,#21029);
#13162=LINE('',#91774,#21030);
#13163=LINE('',#91779,#21031);
#13164=LINE('',#91780,#21032);
#13165=LINE('',#91783,#21033);
#13166=LINE('',#91784,#21034);
#13167=LINE('',#91786,#21035);
#13168=LINE('',#91787,#21036);
#13169=LINE('',#91789,#21037);
#13170=LINE('',#91790,#21038);
#13171=LINE('',#91793,#21039);
#13172=LINE('',#91794,#21040);
#13173=LINE('',#91798,#21041);
#13174=LINE('',#91800,#21042);
#13175=LINE('',#91801,#21043);
#13176=LINE('',#91803,#21044);
#13177=LINE('',#91804,#21045);
#13178=LINE('',#91806,#21046);
#13179=LINE('',#91808,#21047);
#13180=LINE('',#91809,#21048);
#13181=LINE('',#91812,#21049);
#13182=LINE('',#91816,#21050);
#13183=LINE('',#91817,#21051);
#13184=LINE('',#91819,#21052);
#13185=LINE('',#91821,#21053);
#13186=LINE('',#91823,#21054);
#13187=LINE('',#91827,#21055);
#13188=LINE('',#91828,#21056);
#13189=LINE('',#91831,#21057);
#13190=LINE('',#91832,#21058);
#13191=LINE('',#91834,#21059);
#13192=LINE('',#91836,#21060);
#13193=LINE('',#91839,#21061);
#13194=LINE('',#91841,#21062);
#13195=LINE('',#91842,#21063);
#13196=LINE('',#91846,#21064);
#13197=LINE('',#91847,#21065);
#13198=LINE('',#91848,#21066);
#13199=LINE('',#91850,#21067);
#13200=LINE('',#91852,#21068);
#13201=LINE('',#91854,#21069);
#13202=LINE('',#91855,#21070);
#13203=LINE('',#91857,#21071);
#13204=LINE('',#91860,#21072);
#13205=LINE('',#91861,#21073);
#13206=LINE('',#91864,#21074);
#13207=LINE('',#91865,#21075);
#13208=LINE('',#91868,#21076);
#13209=LINE('',#91869,#21077);
#13210=LINE('',#91870,#21078);
#13211=LINE('',#91872,#21079);
#13212=LINE('',#91875,#21080);
#13213=LINE('',#91877,#21081);
#13214=LINE('',#91880,#21082);
#13215=LINE('',#91882,#21083);
#13216=LINE('',#91883,#21084);
#13217=LINE('',#91885,#21085);
#13218=LINE('',#91888,#21086);
#13219=LINE('',#91889,#21087);
#13220=LINE('',#91891,#21088);
#13221=LINE('',#91893,#21089);
#13222=LINE('',#91895,#21090);
#13223=LINE('',#91897,#21091);
#13224=LINE('',#91898,#21092);
#13225=LINE('',#91900,#21093);
#13226=LINE('',#91901,#21094);
#13227=LINE('',#91903,#21095);
#13228=LINE('',#91904,#21096);
#13229=LINE('',#91906,#21097);
#13230=LINE('',#91908,#21098);
#13231=LINE('',#91910,#21099);
#13232=LINE('',#91911,#21100);
#13233=LINE('',#91913,#21101);
#13234=LINE('',#91914,#21102);
#13235=LINE('',#91916,#21103);
#13236=LINE('',#91918,#21104);
#13237=LINE('',#91919,#21105);
#13238=LINE('',#91921,#21106);
#13239=LINE('',#91925,#21107);
#13240=LINE('',#91930,#21108);
#13241=LINE('',#91932,#21109);
#13242=LINE('',#91935,#21110);
#13243=LINE('',#91936,#21111);
#13244=LINE('',#91939,#21112);
#13245=LINE('',#91940,#21113);
#13246=LINE('',#91944,#21114);
#13247=LINE('',#91945,#21115);
#13248=LINE('',#91948,#21116);
#13249=LINE('',#91949,#21117);
#13250=LINE('',#91952,#21118);
#13251=LINE('',#91953,#21119);
#13252=LINE('',#91956,#21120);
#13253=LINE('',#91957,#21121);
#13254=LINE('',#91961,#21122);
#13255=LINE('',#91962,#21123);
#13256=LINE('',#91963,#21124);
#13257=LINE('',#91966,#21125);
#13258=LINE('',#91967,#21126);
#13259=LINE('',#91970,#21127);
#13260=LINE('',#91971,#21128);
#13261=LINE('',#91973,#21129);
#13262=LINE('',#91974,#21130);
#13263=LINE('',#91975,#21131);
#13264=LINE('',#91981,#21132);
#13265=LINE('',#91982,#21133);
#13266=LINE('',#91983,#21134);
#13267=LINE('',#91986,#21135);
#13268=LINE('',#91987,#21136);
#13269=LINE('',#91988,#21137);
#13270=LINE('',#91990,#21138);
#13271=LINE('',#91991,#21139);
#13272=LINE('',#91995,#21140);
#13273=LINE('',#91996,#21141);
#13274=LINE('',#92001,#21142);
#13275=LINE('',#92002,#21143);
#13276=LINE('',#92003,#21144);
#13277=LINE('',#92007,#21145);
#13278=LINE('',#92008,#21146);
#13279=LINE('',#92009,#21147);
#13280=LINE('',#92013,#21148);
#13281=LINE('',#92014,#21149);
#13282=LINE('',#92015,#21150);
#13283=LINE('',#92017,#21151);
#13284=LINE('',#92018,#21152);
#13285=LINE('',#92020,#21153);
#13286=LINE('',#92024,#21154);
#13287=LINE('',#92025,#21155);
#13288=LINE('',#92026,#21156);
#13289=LINE('',#92030,#21157);
#13290=LINE('',#92031,#21158);
#13291=LINE('',#92035,#21159);
#13292=LINE('',#92036,#21160);
#13293=LINE('',#92037,#21161);
#13294=LINE('',#92039,#21162);
#13295=LINE('',#92041,#21163);
#13296=LINE('',#92044,#21164);
#13297=LINE('',#92045,#21165);
#13298=LINE('',#92049,#21166);
#13299=LINE('',#92050,#21167);
#13300=LINE('',#92051,#21168);
#13301=LINE('',#92054,#21169);
#13302=LINE('',#92055,#21170);
#13303=LINE('',#92058,#21171);
#13304=LINE('',#92059,#21172);
#13305=LINE('',#92061,#21173);
#13306=LINE('',#92064,#21174);
#13307=LINE('',#92065,#21175);
#13308=LINE('',#92068,#21176);
#13309=LINE('',#92069,#21177);
#13310=LINE('',#92071,#21178);
#13311=LINE('',#92073,#21179);
#13312=LINE('',#92077,#21180);
#13313=LINE('',#92078,#21181);
#13314=LINE('',#92079,#21182);
#13315=LINE('',#92083,#21183);
#13316=LINE('',#92084,#21184);
#13317=LINE('',#92085,#21185);
#13318=LINE('',#92089,#21186);
#13319=LINE('',#92090,#21187);
#13320=LINE('',#92091,#21188);
#13321=LINE('',#92093,#21189);
#13322=LINE('',#92094,#21190);
#13323=LINE('',#92096,#21191);
#13324=LINE('',#92100,#21192);
#13325=LINE('',#92101,#21193);
#13326=LINE('',#92102,#21194);
#13327=LINE('',#92106,#21195);
#13328=LINE('',#92107,#21196);
#13329=LINE('',#92111,#21197);
#13330=LINE('',#92112,#21198);
#13331=LINE('',#92113,#21199);
#13332=LINE('',#92115,#21200);
#13333=LINE('',#92117,#21201);
#13334=LINE('',#92120,#21202);
#13335=LINE('',#92121,#21203);
#13336=LINE('',#92124,#21204);
#13337=LINE('',#92125,#21205);
#13338=LINE('',#92129,#21206);
#13339=LINE('',#92130,#21207);
#13340=LINE('',#92131,#21208);
#13341=LINE('',#92134,#21209);
#13342=LINE('',#92135,#21210);
#13343=LINE('',#92139,#21211);
#13344=LINE('',#92140,#21212);
#13345=LINE('',#92141,#21213);
#13346=LINE('',#92143,#21214);
#13347=LINE('',#92145,#21215);
#13348=LINE('',#92147,#21216);
#13349=LINE('',#92149,#21217);
#13350=LINE('',#92151,#21218);
#13351=LINE('',#92152,#21219);
#13352=LINE('',#92154,#21220);
#13353=LINE('',#92156,#21221);
#13354=LINE('',#92158,#21222);
#13355=LINE('',#92160,#21223);
#13356=LINE('',#92161,#21224);
#13357=LINE('',#92164,#21225);
#13358=LINE('',#92166,#21226);
#13359=LINE('',#92168,#21227);
#13360=LINE('',#92169,#21228);
#13361=LINE('',#92173,#21229);
#13362=LINE('',#92175,#21230);
#13363=LINE('',#92176,#21231);
#13364=LINE('',#92179,#21232);
#13365=LINE('',#92181,#21233);
#13366=LINE('',#92182,#21234);
#13367=LINE('',#92185,#21235);
#13368=LINE('',#92186,#21236);
#13369=LINE('',#92189,#21237);
#13370=LINE('',#92190,#21238);
#13371=LINE('',#92192,#21239);
#13372=LINE('',#92194,#21240);
#13373=LINE('',#92195,#21241);
#13374=LINE('',#92197,#21242);
#13375=LINE('',#92200,#21243);
#13376=LINE('',#92201,#21244);
#13377=LINE('',#92203,#21245);
#13378=LINE('',#92206,#21246);
#13379=LINE('',#92207,#21247);
#13380=LINE('',#92210,#21248);
#13381=LINE('',#92211,#21249);
#13382=LINE('',#92214,#21250);
#13383=LINE('',#92215,#21251);
#13384=LINE('',#92218,#21252);
#13385=LINE('',#92219,#21253);
#13386=LINE('',#92221,#21254);
#13387=LINE('',#92223,#21255);
#13388=LINE('',#92226,#21256);
#13389=LINE('',#92227,#21257);
#13390=LINE('',#92230,#21258);
#13391=LINE('',#92231,#21259);
#13392=LINE('',#92234,#21260);
#13393=LINE('',#92235,#21261);
#13394=LINE('',#92238,#21262);
#13395=LINE('',#92239,#21263);
#13396=LINE('',#92242,#21264);
#13397=LINE('',#92243,#21265);
#13398=LINE('',#92246,#21266);
#13399=LINE('',#92247,#21267);
#13400=LINE('',#92250,#21268);
#13401=LINE('',#92251,#21269);
#13402=LINE('',#92254,#21270);
#13403=LINE('',#92255,#21271);
#13404=LINE('',#92258,#21272);
#13405=LINE('',#92259,#21273);
#13406=LINE('',#92262,#21274);
#13407=LINE('',#92263,#21275);
#13408=LINE('',#92266,#21276);
#13409=LINE('',#92267,#21277);
#13410=LINE('',#92270,#21278);
#13411=LINE('',#92271,#21279);
#13412=LINE('',#92274,#21280);
#13413=LINE('',#92275,#21281);
#13414=LINE('',#92278,#21282);
#13415=LINE('',#92279,#21283);
#13416=LINE('',#92282,#21284);
#13417=LINE('',#92283,#21285);
#13418=LINE('',#92287,#21286);
#13419=LINE('',#92288,#21287);
#13420=LINE('',#92289,#21288);
#13421=LINE('',#92292,#21289);
#13422=LINE('',#92293,#21290);
#13423=LINE('',#92296,#21291);
#13424=LINE('',#92297,#21292);
#13425=LINE('',#92300,#21293);
#13426=LINE('',#92301,#21294);
#13427=LINE('',#92304,#21295);
#13428=LINE('',#92305,#21296);
#13429=LINE('',#92308,#21297);
#13430=LINE('',#92309,#21298);
#13431=LINE('',#92312,#21299);
#13432=LINE('',#92313,#21300);
#13433=LINE('',#92316,#21301);
#13434=LINE('',#92317,#21302);
#13435=LINE('',#92319,#21303);
#13436=LINE('',#92322,#21304);
#13437=LINE('',#92323,#21305);
#13438=LINE('',#92325,#21306);
#13439=LINE('',#92327,#21307);
#13440=LINE('',#92329,#21308);
#13441=LINE('',#92331,#21309);
#13442=LINE('',#92333,#21310);
#13443=LINE('',#92335,#21311);
#13444=LINE('',#92337,#21312);
#13445=LINE('',#92338,#21313);
#13446=LINE('',#92341,#21314);
#13447=LINE('',#92343,#21315);
#13448=LINE('',#92345,#21316);
#13449=LINE('',#92347,#21317);
#13450=LINE('',#92349,#21318);
#13451=LINE('',#92351,#21319);
#13452=LINE('',#92353,#21320);
#13453=LINE('',#92355,#21321);
#13454=LINE('',#92357,#21322);
#13455=LINE('',#92359,#21323);
#13456=LINE('',#92361,#21324);
#13457=LINE('',#92363,#21325);
#13458=LINE('',#92365,#21326);
#13459=LINE('',#92367,#21327);
#13460=LINE('',#92369,#21328);
#13461=LINE('',#92372,#21329);
#13462=LINE('',#92373,#21330);
#13463=LINE('',#92376,#21331);
#13464=LINE('',#92377,#21332);
#13465=LINE('',#92380,#21333);
#13466=LINE('',#92381,#21334);
#13467=LINE('',#92384,#21335);
#13468=LINE('',#92385,#21336);
#13469=LINE('',#92388,#21337);
#13470=LINE('',#92389,#21338);
#13471=LINE('',#92392,#21339);
#13472=LINE('',#92393,#21340);
#13473=LINE('',#92396,#21341);
#13474=LINE('',#92397,#21342);
#13475=LINE('',#92400,#21343);
#13476=LINE('',#92401,#21344);
#13477=LINE('',#92404,#21345);
#13478=LINE('',#92405,#21346);
#13479=LINE('',#92408,#21347);
#13480=LINE('',#92409,#21348);
#13481=LINE('',#92412,#21349);
#13482=LINE('',#92413,#21350);
#13483=LINE('',#92416,#21351);
#13484=LINE('',#92417,#21352);
#13485=LINE('',#92420,#21353);
#13486=LINE('',#92421,#21354);
#13487=LINE('',#92424,#21355);
#13488=LINE('',#92425,#21356);
#13489=LINE('',#92428,#21357);
#13490=LINE('',#92429,#21358);
#13491=LINE('',#92433,#21359);
#13492=LINE('',#92434,#21360);
#13493=LINE('',#92435,#21361);
#13494=LINE('',#92438,#21362);
#13495=LINE('',#92439,#21363);
#13496=LINE('',#92442,#21364);
#13497=LINE('',#92443,#21365);
#13498=LINE('',#92446,#21366);
#13499=LINE('',#92447,#21367);
#13500=LINE('',#92450,#21368);
#13501=LINE('',#92451,#21369);
#13502=LINE('',#92454,#21370);
#13503=LINE('',#92455,#21371);
#13504=LINE('',#92457,#21372);
#13505=LINE('',#92460,#21373);
#13506=LINE('',#92461,#21374);
#13507=LINE('',#92463,#21375);
#13508=LINE('',#92465,#21376);
#13509=LINE('',#92467,#21377);
#13510=LINE('',#92469,#21378);
#13511=LINE('',#92471,#21379);
#13512=LINE('',#92473,#21380);
#13513=LINE('',#92475,#21381);
#13514=LINE('',#92477,#21382);
#13515=LINE('',#92479,#21383);
#13516=LINE('',#92480,#21384);
#13517=LINE('',#92483,#21385);
#13518=LINE('',#92485,#21386);
#13519=LINE('',#92487,#21387);
#13520=LINE('',#92489,#21388);
#13521=LINE('',#92491,#21389);
#13522=LINE('',#92493,#21390);
#13523=LINE('',#92495,#21391);
#13524=LINE('',#92497,#21392);
#13525=LINE('',#92499,#21393);
#13526=LINE('',#92501,#21394);
#13527=LINE('',#92503,#21395);
#13528=LINE('',#92505,#21396);
#13529=LINE('',#92507,#21397);
#13530=LINE('',#92509,#21398);
#13531=LINE('',#92511,#21399);
#13532=LINE('',#92513,#21400);
#13533=LINE('',#92514,#21401);
#13534=LINE('',#92516,#21402);
#13535=LINE('',#92518,#21403);
#13536=LINE('',#92519,#21404);
#13537=LINE('',#92521,#21405);
#13538=LINE('',#92522,#21406);
#13539=LINE('',#92524,#21407);
#13540=LINE('',#92526,#21408);
#13541=LINE('',#92528,#21409);
#13542=LINE('',#92530,#21410);
#13543=LINE('',#92532,#21411);
#13544=LINE('',#92534,#21412);
#13545=LINE('',#92536,#21413);
#13546=LINE('',#92538,#21414);
#13547=LINE('',#92543,#21415);
#13548=LINE('',#92544,#21416);
#13549=LINE('',#92547,#21417);
#13550=LINE('',#92548,#21418);
#13551=LINE('',#92551,#21419);
#13552=LINE('',#92552,#21420);
#13553=LINE('',#92555,#21421);
#13554=LINE('',#92556,#21422);
#13555=LINE('',#92558,#21423);
#13556=LINE('',#92560,#21424);
#13557=LINE('',#92561,#21425);
#13558=LINE('',#92563,#21426);
#13559=LINE('',#92566,#21427);
#13560=LINE('',#92567,#21428);
#13561=LINE('',#92569,#21429);
#13562=LINE('',#92571,#21430);
#13563=LINE('',#92574,#21431);
#13564=LINE('',#92575,#21432);
#13565=LINE('',#92577,#21433);
#13566=LINE('',#92579,#21434);
#13567=LINE('',#92581,#21435);
#13568=LINE('',#92584,#21436);
#13569=LINE('',#92585,#21437);
#13570=LINE('',#92588,#21438);
#13571=LINE('',#92591,#21439);
#13572=LINE('',#92592,#21440);
#13573=LINE('',#92595,#21441);
#13574=LINE('',#92596,#21442);
#13575=LINE('',#92598,#21443);
#13576=LINE('',#92600,#21444);
#13577=LINE('',#92603,#21445);
#13578=LINE('',#92605,#21446);
#13579=LINE('',#92606,#21447);
#13580=LINE('',#92610,#21448);
#13581=LINE('',#92611,#21449);
#13582=LINE('',#92612,#21450);
#13583=LINE('',#92614,#21451);
#13584=LINE('',#92616,#21452);
#13585=LINE('',#92618,#21453);
#13586=LINE('',#92619,#21454);
#13587=LINE('',#92621,#21455);
#13588=LINE('',#92624,#21456);
#13589=LINE('',#92625,#21457);
#13590=LINE('',#92628,#21458);
#13591=LINE('',#92629,#21459);
#13592=LINE('',#92632,#21460);
#13593=LINE('',#92633,#21461);
#13594=LINE('',#92634,#21462);
#13595=LINE('',#92636,#21463);
#13596=LINE('',#92639,#21464);
#13597=LINE('',#92641,#21465);
#13598=LINE('',#92644,#21466);
#13599=LINE('',#92646,#21467);
#13600=LINE('',#92647,#21468);
#13601=LINE('',#92649,#21469);
#13602=LINE('',#92652,#21470);
#13603=LINE('',#92653,#21471);
#13604=LINE('',#92655,#21472);
#13605=LINE('',#92657,#21473);
#13606=LINE('',#92659,#21474);
#13607=LINE('',#92661,#21475);
#13608=LINE('',#92662,#21476);
#13609=LINE('',#92664,#21477);
#13610=LINE('',#92666,#21478);
#13611=LINE('',#92667,#21479);
#13612=LINE('',#92670,#21480);
#13613=LINE('',#92671,#21481);
#13614=LINE('',#92673,#21482);
#13615=LINE('',#92676,#21483);
#13616=LINE('',#92677,#21484);
#13617=LINE('',#92680,#21485);
#13618=LINE('',#92683,#21486);
#13619=LINE('',#92684,#21487);
#13620=LINE('',#92686,#21488);
#13621=LINE('',#92688,#21489);
#13622=LINE('',#92689,#21490);
#13623=LINE('',#92692,#21491);
#13624=LINE('',#92694,#21492);
#13625=LINE('',#92695,#21493);
#13626=LINE('',#92699,#21494);
#13627=LINE('',#92700,#21495);
#13628=LINE('',#92703,#21496);
#13629=LINE('',#92704,#21497);
#13630=LINE('',#92708,#21498);
#13631=LINE('',#92709,#21499);
#13632=LINE('',#92712,#21500);
#13633=LINE('',#92713,#21501);
#13634=LINE('',#92716,#21502);
#13635=LINE('',#92717,#21503);
#13636=LINE('',#92720,#21504);
#13637=LINE('',#92721,#21505);
#13638=LINE('',#92725,#21506);
#13639=LINE('',#92726,#21507);
#13640=LINE('',#92727,#21508);
#13641=LINE('',#92730,#21509);
#13642=LINE('',#92731,#21510);
#13643=LINE('',#92734,#21511);
#13644=LINE('',#92735,#21512);
#13645=LINE('',#92737,#21513);
#13646=LINE('',#92738,#21514);
#13647=LINE('',#92739,#21515);
#13648=LINE('',#92745,#21516);
#13649=LINE('',#92746,#21517);
#13650=LINE('',#92747,#21518);
#13651=LINE('',#92750,#21519);
#13652=LINE('',#92751,#21520);
#13653=LINE('',#92752,#21521);
#13654=LINE('',#92754,#21522);
#13655=LINE('',#92755,#21523);
#13656=LINE('',#92759,#21524);
#13657=LINE('',#92760,#21525);
#13658=LINE('',#92765,#21526);
#13659=LINE('',#92766,#21527);
#13660=LINE('',#92767,#21528);
#13661=LINE('',#92771,#21529);
#13662=LINE('',#92772,#21530);
#13663=LINE('',#92773,#21531);
#13664=LINE('',#92775,#21532);
#13665=LINE('',#92778,#21533);
#13666=LINE('',#92779,#21534);
#13667=LINE('',#92782,#21535);
#13668=LINE('',#92783,#21536);
#13669=LINE('',#92787,#21537);
#13670=LINE('',#92788,#21538);
#13671=LINE('',#92789,#21539);
#13672=LINE('',#92793,#21540);
#13673=LINE('',#92794,#21541);
#13674=LINE('',#92795,#21542);
#13675=LINE('',#92798,#21543);
#13676=LINE('',#92799,#21544);
#13677=LINE('',#92802,#21545);
#13678=LINE('',#92803,#21546);
#13679=LINE('',#92806,#21547);
#13680=LINE('',#92807,#21548);
#13681=LINE('',#92810,#21549);
#13682=LINE('',#92811,#21550);
#13683=LINE('',#92814,#21551);
#13684=LINE('',#92815,#21552);
#13685=LINE('',#92819,#21553);
#13686=LINE('',#92820,#21554);
#13687=LINE('',#92821,#21555);
#13688=LINE('',#92823,#21556);
#13689=LINE('',#92824,#21557);
#13690=LINE('',#92826,#21558);
#13691=LINE('',#92828,#21559);
#13692=LINE('',#92829,#21560);
#13693=LINE('',#92832,#21561);
#13694=LINE('',#92833,#21562);
#13695=LINE('',#92837,#21563);
#13696=LINE('',#92841,#21564);
#13697=LINE('',#92842,#21565);
#13698=LINE('',#92843,#21566);
#13699=LINE('',#92847,#21567);
#13700=LINE('',#92848,#21568);
#13701=LINE('',#92849,#21569);
#13702=LINE('',#92852,#21570);
#13703=LINE('',#92853,#21571);
#13704=LINE('',#92857,#21572);
#13705=LINE('',#92858,#21573);
#13706=LINE('',#92859,#21574);
#13707=LINE('',#92861,#21575);
#13708=LINE('',#92865,#21576);
#13709=LINE('',#92866,#21577);
#13710=LINE('',#92867,#21578);
#13711=LINE('',#92870,#21579);
#13712=LINE('',#92871,#21580);
#13713=LINE('',#92874,#21581);
#13714=LINE('',#92875,#21582);
#13715=LINE('',#92879,#21583);
#13716=LINE('',#92880,#21584);
#13717=LINE('',#92881,#21585);
#13718=LINE('',#92883,#21586);
#13719=LINE('',#92886,#21587);
#13720=LINE('',#92887,#21588);
#13721=LINE('',#92889,#21589);
#13722=LINE('',#92892,#21590);
#13723=LINE('',#92893,#21591);
#13724=LINE('',#92895,#21592);
#13725=LINE('',#92896,#21593);
#13726=LINE('',#92899,#21594);
#13727=LINE('',#92900,#21595);
#13728=LINE('',#92905,#21596);
#13729=LINE('',#92906,#21597);
#13730=LINE('',#92907,#21598);
#13731=LINE('',#92909,#21599);
#13732=LINE('',#92911,#21600);
#13733=LINE('',#92912,#21601);
#13734=LINE('',#92915,#21602);
#13735=LINE('',#92916,#21603);
#13736=LINE('',#92918,#21604);
#13737=LINE('',#92920,#21605);
#13738=LINE('',#92922,#21606);
#13739=LINE('',#92924,#21607);
#13740=LINE('',#92926,#21608);
#13741=LINE('',#92928,#21609);
#13742=LINE('',#92930,#21610);
#13743=LINE('',#92932,#21611);
#13744=LINE('',#92933,#21612);
#13745=LINE('',#92938,#21613);
#13746=LINE('',#92940,#21614);
#13747=LINE('',#92941,#21615);
#13748=LINE('',#92944,#21616);
#13749=LINE('',#92945,#21617);
#13750=LINE('',#92948,#21618);
#13751=LINE('',#92949,#21619);
#13752=LINE('',#92952,#21620);
#13753=LINE('',#92953,#21621);
#13754=LINE('',#92955,#21622);
#13755=LINE('',#92956,#21623);
#13756=LINE('',#92959,#21624);
#13757=LINE('',#92960,#21625);
#13758=LINE('',#92962,#21626);
#13759=LINE('',#92963,#21627);
#13760=LINE('',#92967,#21628);
#13761=LINE('',#92968,#21629);
#13762=LINE('',#92969,#21630);
#13763=LINE('',#92973,#21631);
#13764=LINE('',#92974,#21632);
#13765=LINE('',#92975,#21633);
#13766=LINE('',#92978,#21634);
#13767=LINE('',#92979,#21635);
#13768=LINE('',#92981,#21636);
#13769=LINE('',#92983,#21637);
#13770=LINE('',#92985,#21638);
#13771=LINE('',#92987,#21639);
#13772=LINE('',#92990,#21640);
#13773=LINE('',#92991,#21641);
#13774=LINE('',#92994,#21642);
#13775=LINE('',#92995,#21643);
#13776=LINE('',#92998,#21644);
#13777=LINE('',#92999,#21645);
#13778=LINE('',#93002,#21646);
#13779=LINE('',#93003,#21647);
#13780=LINE('',#93006,#21648);
#13781=LINE('',#93007,#21649);
#13782=LINE('',#93011,#21650);
#13783=LINE('',#93012,#21651);
#13784=LINE('',#93013,#21652);
#13785=LINE('',#93016,#21653);
#13786=LINE('',#93017,#21654);
#13787=LINE('',#93020,#21655);
#13788=LINE('',#93021,#21656);
#13789=LINE('',#93024,#21657);
#13790=LINE('',#93025,#21658);
#13791=LINE('',#93028,#21659);
#13792=LINE('',#93029,#21660);
#13793=LINE('',#93032,#21661);
#13794=LINE('',#93033,#21662);
#13795=LINE('',#93036,#21663);
#13796=LINE('',#93037,#21664);
#13797=LINE('',#93040,#21665);
#13798=LINE('',#93041,#21666);
#13799=LINE('',#93044,#21667);
#13800=LINE('',#93045,#21668);
#13801=LINE('',#93048,#21669);
#13802=LINE('',#93049,#21670);
#13803=LINE('',#93052,#21671);
#13804=LINE('',#93053,#21672);
#13805=LINE('',#93056,#21673);
#13806=LINE('',#93057,#21674);
#13807=LINE('',#93060,#21675);
#13808=LINE('',#93061,#21676);
#13809=LINE('',#93064,#21677);
#13810=LINE('',#93065,#21678);
#13811=LINE('',#93068,#21679);
#13812=LINE('',#93069,#21680);
#13813=LINE('',#93072,#21681);
#13814=LINE('',#93073,#21682);
#13815=LINE('',#93076,#21683);
#13816=LINE('',#93077,#21684);
#13817=LINE('',#93080,#21685);
#13818=LINE('',#93081,#21686);
#13819=LINE('',#93083,#21687);
#13820=LINE('',#93086,#21688);
#13821=LINE('',#93087,#21689);
#13822=LINE('',#93089,#21690);
#13823=LINE('',#93091,#21691);
#13824=LINE('',#93093,#21692);
#13825=LINE('',#93095,#21693);
#13826=LINE('',#93097,#21694);
#13827=LINE('',#93099,#21695);
#13828=LINE('',#93101,#21696);
#13829=LINE('',#93103,#21697);
#13830=LINE('',#93105,#21698);
#13831=LINE('',#93107,#21699);
#13832=LINE('',#93109,#21700);
#13833=LINE('',#93111,#21701);
#13834=LINE('',#93113,#21702);
#13835=LINE('',#93115,#21703);
#13836=LINE('',#93117,#21704);
#13837=LINE('',#93119,#21705);
#13838=LINE('',#93121,#21706);
#13839=LINE('',#93122,#21707);
#13840=LINE('',#93125,#21708);
#13841=LINE('',#93127,#21709);
#13842=LINE('',#93129,#21710);
#13843=LINE('',#93131,#21711);
#13844=LINE('',#93133,#21712);
#13845=LINE('',#93136,#21713);
#13846=LINE('',#93137,#21714);
#13847=LINE('',#93140,#21715);
#13848=LINE('',#93141,#21716);
#13849=LINE('',#93144,#21717);
#13850=LINE('',#93145,#21718);
#13851=LINE('',#93148,#21719);
#13852=LINE('',#93149,#21720);
#13853=LINE('',#93152,#21721);
#13854=LINE('',#93153,#21722);
#13855=LINE('',#93157,#21723);
#13856=LINE('',#93158,#21724);
#13857=LINE('',#93159,#21725);
#13858=LINE('',#93162,#21726);
#13859=LINE('',#93163,#21727);
#13860=LINE('',#93166,#21728);
#13861=LINE('',#93167,#21729);
#13862=LINE('',#93170,#21730);
#13863=LINE('',#93171,#21731);
#13864=LINE('',#93174,#21732);
#13865=LINE('',#93175,#21733);
#13866=LINE('',#93178,#21734);
#13867=LINE('',#93179,#21735);
#13868=LINE('',#93182,#21736);
#13869=LINE('',#93183,#21737);
#13870=LINE('',#93186,#21738);
#13871=LINE('',#93187,#21739);
#13872=LINE('',#93190,#21740);
#13873=LINE('',#93191,#21741);
#13874=LINE('',#93194,#21742);
#13875=LINE('',#93195,#21743);
#13876=LINE('',#93198,#21744);
#13877=LINE('',#93199,#21745);
#13878=LINE('',#93202,#21746);
#13879=LINE('',#93203,#21747);
#13880=LINE('',#93206,#21748);
#13881=LINE('',#93207,#21749);
#13882=LINE('',#93210,#21750);
#13883=LINE('',#93211,#21751);
#13884=LINE('',#93214,#21752);
#13885=LINE('',#93215,#21753);
#13886=LINE('',#93218,#21754);
#13887=LINE('',#93219,#21755);
#13888=LINE('',#93221,#21756);
#13889=LINE('',#93224,#21757);
#13890=LINE('',#93225,#21758);
#13891=LINE('',#93227,#21759);
#13892=LINE('',#93229,#21760);
#13893=LINE('',#93231,#21761);
#13894=LINE('',#93233,#21762);
#13895=LINE('',#93235,#21763);
#13896=LINE('',#93237,#21764);
#13897=LINE('',#93239,#21765);
#13898=LINE('',#93241,#21766);
#13899=LINE('',#93243,#21767);
#13900=LINE('',#93245,#21768);
#13901=LINE('',#93247,#21769);
#13902=LINE('',#93249,#21770);
#13903=LINE('',#93251,#21771);
#13904=LINE('',#93253,#21772);
#13905=LINE('',#93255,#21773);
#13906=LINE('',#93257,#21774);
#13907=LINE('',#93259,#21775);
#13908=LINE('',#93261,#21776);
#13909=LINE('',#93263,#21777);
#13910=LINE('',#93264,#21778);
#13911=LINE('',#93267,#21779);
#13912=LINE('',#93269,#21780);
#13913=LINE('',#93271,#21781);
#13914=LINE('',#93273,#21782);
#13915=LINE('',#93275,#21783);
#13916=LINE('',#93277,#21784);
#13917=LINE('',#93278,#21785);
#13918=LINE('',#93280,#21786);
#13919=LINE('',#93281,#21787);
#13920=LINE('',#93283,#21788);
#13921=LINE('',#93285,#21789);
#13922=LINE('',#93287,#21790);
#13923=LINE('',#93288,#21791);
#13924=LINE('',#93290,#21792);
#13925=LINE('',#93292,#21793);
#13926=LINE('',#93294,#21794);
#13927=LINE('',#93296,#21795);
#13928=LINE('',#93298,#21796);
#13929=LINE('',#93300,#21797);
#13930=LINE('',#93301,#21798);
#13931=LINE('',#93307,#21799);
#13932=LINE('',#93308,#21800);
#13933=LINE('',#93311,#21801);
#13934=LINE('',#93312,#21802);
#13935=LINE('',#93314,#21803);
#13936=LINE('',#93316,#21804);
#13937=LINE('',#93319,#21805);
#13938=LINE('',#93320,#21806);
#13939=LINE('',#93322,#21807);
#13940=LINE('',#93324,#21808);
#13941=LINE('',#93326,#21809);
#13942=LINE('',#93327,#21810);
#13943=LINE('',#93329,#21811);
#13944=LINE('',#93331,#21812);
#13945=LINE('',#93332,#21813);
#13946=LINE('',#93334,#21814);
#13947=LINE('',#93337,#21815);
#13948=LINE('',#93338,#21816);
#13949=LINE('',#93340,#21817);
#13950=LINE('',#93342,#21818);
#13951=LINE('',#93343,#21819);
#13952=LINE('',#93345,#21820);
#13953=LINE('',#93347,#21821);
#13954=LINE('',#93350,#21822);
#13955=LINE('',#93355,#21823);
#13956=LINE('',#93356,#21824);
#13957=LINE('',#93359,#21825);
#13958=LINE('',#93360,#21826);
#13959=LINE('',#93362,#21827);
#13960=LINE('',#93364,#21828);
#13961=LINE('',#93367,#21829);
#13962=LINE('',#93369,#21830);
#13963=LINE('',#93370,#21831);
#13964=LINE('',#93374,#21832);
#13965=LINE('',#93375,#21833);
#13966=LINE('',#93376,#21834);
#13967=LINE('',#93378,#21835);
#13968=LINE('',#93379,#21836);
#13969=LINE('',#93382,#21837);
#13970=LINE('',#93383,#21838);
#13971=LINE('',#93385,#21839);
#13972=LINE('',#93388,#21840);
#13973=LINE('',#93389,#21841);
#13974=LINE('',#93392,#21842);
#13975=LINE('',#93393,#21843);
#13976=LINE('',#93396,#21844);
#13977=LINE('',#93397,#21845);
#13978=LINE('',#93398,#21846);
#13979=LINE('',#93400,#21847);
#13980=LINE('',#93403,#21848);
#13981=LINE('',#93405,#21849);
#13982=LINE('',#93408,#21850);
#13983=LINE('',#93410,#21851);
#13984=LINE('',#93411,#21852);
#13985=LINE('',#93413,#21853);
#13986=LINE('',#93416,#21854);
#13987=LINE('',#93417,#21855);
#13988=LINE('',#93419,#21856);
#13989=LINE('',#93421,#21857);
#13990=LINE('',#93423,#21858);
#13991=LINE('',#93425,#21859);
#13992=LINE('',#93426,#21860);
#13993=LINE('',#93428,#21861);
#13994=LINE('',#93429,#21862);
#13995=LINE('',#93431,#21863);
#13996=LINE('',#93433,#21864);
#13997=LINE('',#93435,#21865);
#13998=LINE('',#93436,#21866);
#13999=LINE('',#93438,#21867);
#14000=LINE('',#93440,#21868);
#14001=LINE('',#93443,#21869);
#14002=LINE('',#93444,#21870);
#14003=LINE('',#93447,#21871);
#14004=LINE('',#93449,#21872);
#14005=LINE('',#93451,#21873);
#14006=LINE('',#93454,#21874);
#14007=LINE('',#93455,#21875);
#14008=LINE('',#93456,#21876);
#14009=LINE('',#93459,#21877);
#14010=LINE('',#93463,#21878);
#14011=LINE('',#93464,#21879);
#14012=LINE('',#93467,#21880);
#14013=LINE('',#93468,#21881);
#14014=LINE('',#93473,#21882);
#14015=LINE('',#93475,#21883);
#14016=LINE('',#93476,#21884);
#14017=LINE('',#93480,#21885);
#14018=LINE('',#93481,#21886);
#14019=LINE('',#93482,#21887);
#14020=LINE('',#93486,#21888);
#14021=LINE('',#93487,#21889);
#14022=LINE('',#93488,#21890);
#14023=LINE('',#93492,#21891);
#14024=LINE('',#93493,#21892);
#14025=LINE('',#93494,#21893);
#14026=LINE('',#93498,#21894);
#14027=LINE('',#93499,#21895);
#14028=LINE('',#93500,#21896);
#14029=LINE('',#93503,#21897);
#14030=LINE('',#93504,#21898);
#14031=LINE('',#93507,#21899);
#14032=LINE('',#93508,#21900);
#14033=LINE('',#93512,#21901);
#14034=LINE('',#93513,#21902);
#14035=LINE('',#93514,#21903);
#14036=LINE('',#93518,#21904);
#14037=LINE('',#93519,#21905);
#14038=LINE('',#93520,#21906);
#14039=LINE('',#93522,#21907);
#14040=LINE('',#93524,#21908);
#14041=LINE('',#93527,#21909);
#14042=LINE('',#93528,#21910);
#14043=LINE('',#93531,#21911);
#14044=LINE('',#93532,#21912);
#14045=LINE('',#93536,#21913);
#14046=LINE('',#93537,#21914);
#14047=LINE('',#93538,#21915);
#14048=LINE('',#93541,#21916);
#14049=LINE('',#93542,#21917);
#14050=LINE('',#93544,#21918);
#14051=LINE('',#93546,#21919);
#14052=LINE('',#93548,#21920);
#14053=LINE('',#93550,#21921);
#14054=LINE('',#93553,#21922);
#14055=LINE('',#93554,#21923);
#14056=LINE('',#93556,#21924);
#14057=LINE('',#93559,#21925);
#14058=LINE('',#93560,#21926);
#14059=LINE('',#93563,#21927);
#14060=LINE('',#93564,#21928);
#14061=LINE('',#93567,#21929);
#14062=LINE('',#93568,#21930);
#14063=LINE('',#93571,#21931);
#14064=LINE('',#93572,#21932);
#14065=LINE('',#93575,#21933);
#14066=LINE('',#93576,#21934);
#14067=LINE('',#93579,#21935);
#14068=LINE('',#93580,#21936);
#14069=LINE('',#93583,#21937);
#14070=LINE('',#93584,#21938);
#14071=LINE('',#93587,#21939);
#14072=LINE('',#93588,#21940);
#14073=LINE('',#93591,#21941);
#14074=LINE('',#93592,#21942);
#14075=LINE('',#93595,#21943);
#14076=LINE('',#93596,#21944);
#14077=LINE('',#93599,#21945);
#14078=LINE('',#93600,#21946);
#14079=LINE('',#93603,#21947);
#14080=LINE('',#93604,#21948);
#14081=LINE('',#93607,#21949);
#14082=LINE('',#93608,#21950);
#14083=LINE('',#93611,#21951);
#14084=LINE('',#93612,#21952);
#14085=LINE('',#93615,#21953);
#14086=LINE('',#93616,#21954);
#14087=LINE('',#93619,#21955);
#14088=LINE('',#93620,#21956);
#14089=LINE('',#93623,#21957);
#14090=LINE('',#93624,#21958);
#14091=LINE('',#93627,#21959);
#14092=LINE('',#93628,#21960);
#14093=LINE('',#93631,#21961);
#14094=LINE('',#93632,#21962);
#14095=LINE('',#93635,#21963);
#14096=LINE('',#93636,#21964);
#14097=LINE('',#93639,#21965);
#14098=LINE('',#93640,#21966);
#14099=LINE('',#93644,#21967);
#14100=LINE('',#93645,#21968);
#14101=LINE('',#93646,#21969);
#14102=LINE('',#93649,#21970);
#14103=LINE('',#93651,#21971);
#14104=LINE('',#93657,#21972);
#14105=LINE('',#93660,#21973);
#14106=LINE('',#93661,#21974);
#14107=LINE('',#93663,#21975);
#14108=LINE('',#93665,#21976);
#14109=LINE('',#93667,#21977);
#14110=LINE('',#93669,#21978);
#14111=LINE('',#93671,#21979);
#14112=LINE('',#93673,#21980);
#14113=LINE('',#93675,#21981);
#14114=LINE('',#93677,#21982);
#14115=LINE('',#93679,#21983);
#14116=LINE('',#93681,#21984);
#14117=LINE('',#93683,#21985);
#14118=LINE('',#93685,#21986);
#14119=LINE('',#93687,#21987);
#14120=LINE('',#93689,#21988);
#14121=LINE('',#93691,#21989);
#14122=LINE('',#93693,#21990);
#14123=LINE('',#93695,#21991);
#14124=LINE('',#93697,#21992);
#14125=LINE('',#93699,#21993);
#14126=LINE('',#93701,#21994);
#14127=LINE('',#93703,#21995);
#14128=LINE('',#93705,#21996);
#14129=LINE('',#93708,#21997);
#14130=LINE('',#93709,#21998);
#14131=LINE('',#93711,#21999);
#14132=LINE('',#93713,#22000);
#14133=LINE('',#93714,#22001);
#14134=LINE('',#93717,#22002);
#14135=LINE('',#93718,#22003);
#14136=LINE('',#93720,#22004);
#14137=LINE('',#93721,#22005);
#14138=LINE('',#93725,#22006);
#14139=LINE('',#93726,#22007);
#14140=LINE('',#93728,#22008);
#14141=LINE('',#93732,#22009);
#14142=LINE('',#93733,#22010);
#14143=LINE('',#93735,#22011);
#14144=LINE('',#93737,#22012);
#14145=LINE('',#93738,#22013);
#14146=LINE('',#93742,#22014);
#14147=LINE('',#93743,#22015);
#14148=LINE('',#93744,#22016);
#14149=LINE('',#93746,#22017);
#14150=LINE('',#93749,#22018);
#14151=LINE('',#93752,#22019);
#14152=LINE('',#93753,#22020);
#14153=LINE('',#93755,#22021);
#14154=LINE('',#93757,#22022);
#14155=LINE('',#93759,#22023);
#14156=LINE('',#93761,#22024);
#14157=LINE('',#93764,#22025);
#14158=LINE('',#93766,#22026);
#14159=LINE('',#93767,#22027);
#14160=LINE('',#93769,#22028);
#14161=LINE('',#93773,#22029);
#14162=LINE('',#93775,#22030);
#14163=LINE('',#93776,#22031);
#14164=LINE('',#93778,#22032);
#14165=LINE('',#93782,#22033);
#14166=LINE('',#93783,#22034);
#14167=LINE('',#93784,#22035);
#14168=LINE('',#93788,#22036);
#14169=LINE('',#93789,#22037);
#14170=LINE('',#93790,#22038);
#14171=LINE('',#93792,#22039);
#14172=LINE('',#93793,#22040);
#14173=LINE('',#93795,#22041);
#14174=LINE('',#93796,#22042);
#14175=LINE('',#93799,#22043);
#14176=LINE('',#93800,#22044);
#14177=LINE('',#93803,#22045);
#14178=LINE('',#93804,#22046);
#14179=LINE('',#93806,#22047);
#14180=LINE('',#93807,#22048);
#14181=LINE('',#93811,#22049);
#14182=LINE('',#93812,#22050);
#14183=LINE('',#93813,#22051);
#14184=LINE('',#93815,#22052);
#14185=LINE('',#93816,#22053);
#14186=LINE('',#93820,#22054);
#14187=LINE('',#93822,#22055);
#14188=LINE('',#93823,#22056);
#14189=LINE('',#93825,#22057);
#14190=LINE('',#93829,#22058);
#14191=LINE('',#93831,#22059);
#14192=LINE('',#93832,#22060);
#14193=LINE('',#93835,#22061);
#14194=LINE('',#93836,#22062);
#14195=LINE('',#93840,#22063);
#14196=LINE('',#93841,#22064);
#14197=LINE('',#93844,#22065);
#14198=LINE('',#93845,#22066);
#14199=LINE('',#93849,#22067);
#14200=LINE('',#93850,#22068);
#14201=LINE('',#93852,#22069);
#14202=LINE('',#93853,#22070);
#14203=LINE('',#93856,#22071);
#14204=LINE('',#93857,#22072);
#14205=LINE('',#93859,#22073);
#14206=LINE('',#93861,#22074);
#14207=LINE('',#93863,#22075);
#14208=LINE('',#93866,#22076);
#14209=LINE('',#93867,#22077);
#14210=LINE('',#93869,#22078);
#14211=LINE('',#93871,#22079);
#14212=LINE('',#93874,#22080);
#14213=LINE('',#93875,#22081);
#14214=LINE('',#93877,#22082);
#14215=LINE('',#93880,#22083);
#14216=LINE('',#93881,#22084);
#14217=LINE('',#93885,#22085);
#14218=LINE('',#93886,#22086);
#14219=LINE('',#93887,#22087);
#14220=LINE('',#93890,#22088);
#14221=LINE('',#93892,#22089);
#14222=LINE('',#93893,#22090);
#14223=LINE('',#93897,#22091);
#14224=LINE('',#93898,#22092);
#14225=LINE('',#93899,#22093);
#14226=LINE('',#93903,#22094);
#14227=LINE('',#93904,#22095);
#14228=LINE('',#93905,#22096);
#14229=LINE('',#93907,#22097);
#14230=LINE('',#93910,#22098);
#14231=LINE('',#93911,#22099);
#14232=LINE('',#93914,#22100);
#14233=LINE('',#93916,#22101);
#14234=LINE('',#93917,#22102);
#14235=LINE('',#93920,#22103);
#14236=LINE('',#93921,#22104);
#14237=LINE('',#93924,#22105);
#14238=LINE('',#93925,#22106);
#14239=LINE('',#93927,#22107);
#14240=LINE('',#93930,#22108);
#14241=LINE('',#93931,#22109);
#14242=LINE('',#93932,#22110);
#14243=LINE('',#93936,#22111);
#14244=LINE('',#93937,#22112);
#14245=LINE('',#93938,#22113);
#14246=LINE('',#93941,#22114);
#14247=LINE('',#93945,#22115);
#14248=LINE('',#93947,#22116);
#14249=LINE('',#93948,#22117);
#14250=LINE('',#93952,#22118);
#14251=LINE('',#93953,#22119);
#14252=LINE('',#93954,#22120);
#14253=LINE('',#93958,#22121);
#14254=LINE('',#93959,#22122);
#14255=LINE('',#93960,#22123);
#14256=LINE('',#93962,#22124);
#14257=LINE('',#93964,#22125);
#14258=LINE('',#93965,#22126);
#14259=LINE('',#93968,#22127);
#14260=LINE('',#93969,#22128);
#14261=LINE('',#93973,#22129);
#14262=LINE('',#93974,#22130);
#14263=LINE('',#93975,#22131);
#14264=LINE('',#93978,#22132);
#14265=LINE('',#93979,#22133);
#14266=LINE('',#93982,#22134);
#14267=LINE('',#93983,#22135);
#14268=LINE('',#93985,#22136);
#14269=LINE('',#93988,#22137);
#14270=LINE('',#93989,#22138);
#14271=LINE('',#93991,#22139);
#14272=LINE('',#93993,#22140);
#14273=LINE('',#93996,#22141);
#14274=LINE('',#93997,#22142);
#14275=LINE('',#94000,#22143);
#14276=LINE('',#94001,#22144);
#14277=LINE('',#94004,#22145);
#14278=LINE('',#94005,#22146);
#14279=LINE('',#94007,#22147);
#14280=LINE('',#94009,#22148);
#14281=LINE('',#94011,#22149);
#14282=LINE('',#94013,#22150);
#14283=LINE('',#94014,#22151);
#14284=LINE('',#94016,#22152);
#14285=LINE('',#94017,#22153);
#14286=LINE('',#94019,#22154);
#14287=LINE('',#94020,#22155);
#14288=LINE('',#94022,#22156);
#14289=LINE('',#94023,#22157);
#14290=LINE('',#94025,#22158);
#14291=LINE('',#94026,#22159);
#14292=LINE('',#94028,#22160);
#14293=LINE('',#94029,#22161);
#14294=LINE('',#94031,#22162);
#14295=LINE('',#94032,#22163);
#14296=LINE('',#94034,#22164);
#14297=LINE('',#94035,#22165);
#14298=LINE('',#94037,#22166);
#14299=LINE('',#94038,#22167);
#14300=LINE('',#94040,#22168);
#14301=LINE('',#94041,#22169);
#14302=LINE('',#94043,#22170);
#14303=LINE('',#94044,#22171);
#14304=LINE('',#94046,#22172);
#14305=LINE('',#94047,#22173);
#14306=LINE('',#94049,#22174);
#14307=LINE('',#94050,#22175);
#14308=LINE('',#94052,#22176);
#14309=LINE('',#94053,#22177);
#14310=LINE('',#94055,#22178);
#14311=LINE('',#94056,#22179);
#14312=LINE('',#94058,#22180);
#14313=LINE('',#94059,#22181);
#14314=LINE('',#94061,#22182);
#14315=LINE('',#94062,#22183);
#14316=LINE('',#94064,#22184);
#14317=LINE('',#94065,#22185);
#14318=LINE('',#94067,#22186);
#14319=LINE('',#94068,#22187);
#14320=LINE('',#94070,#22188);
#14321=LINE('',#94071,#22189);
#14322=LINE('',#94073,#22190);
#14323=LINE('',#94074,#22191);
#14324=LINE('',#94077,#22192);
#14325=LINE('',#94078,#22193);
#14326=LINE('',#94080,#22194);
#14327=LINE('',#94081,#22195);
#14328=LINE('',#94084,#22196);
#14329=LINE('',#94086,#22197);
#14330=LINE('',#94110,#22198);
#14331=LINE('',#94111,#22199);
#14332=LINE('',#94113,#22200);
#14333=LINE('',#94115,#22201);
#14334=LINE('',#94116,#22202);
#14335=LINE('',#94118,#22203);
#14336=LINE('',#94120,#22204);
#14337=LINE('',#94121,#22205);
#14338=LINE('',#94123,#22206);
#14339=LINE('',#94125,#22207);
#14340=LINE('',#94126,#22208);
#14341=LINE('',#94128,#22209);
#14342=LINE('',#94130,#22210);
#14343=LINE('',#94131,#22211);
#14344=LINE('',#94133,#22212);
#14345=LINE('',#94135,#22213);
#14346=LINE('',#94136,#22214);
#14347=LINE('',#94138,#22215);
#14348=LINE('',#94140,#22216);
#14349=LINE('',#94141,#22217);
#14350=LINE('',#94143,#22218);
#14351=LINE('',#94145,#22219);
#14352=LINE('',#94146,#22220);
#14353=LINE('',#94148,#22221);
#14354=LINE('',#94150,#22222);
#14355=LINE('',#94151,#22223);
#14356=LINE('',#94153,#22224);
#14357=LINE('',#94154,#22225);
#14358=LINE('',#94156,#22226);
#14359=LINE('',#94157,#22227);
#14360=LINE('',#94159,#22228);
#14361=LINE('',#94160,#22229);
#14362=LINE('',#94162,#22230);
#14363=LINE('',#94163,#22231);
#14364=LINE('',#94165,#22232);
#14365=LINE('',#94166,#22233);
#14366=LINE('',#94168,#22234);
#14367=LINE('',#94169,#22235);
#14368=LINE('',#94171,#22236);
#14369=LINE('',#94172,#22237);
#14370=LINE('',#94174,#22238);
#14371=LINE('',#94176,#22239);
#14372=LINE('',#94178,#22240);
#14373=LINE('',#94180,#22241);
#14374=LINE('',#94182,#22242);
#14375=LINE('',#94184,#22243);
#14376=LINE('',#94186,#22244);
#14377=LINE('',#94189,#22245);
#14378=LINE('',#94190,#22246);
#14379=LINE('',#94193,#22247);
#14380=LINE('',#94194,#22248);
#14381=LINE('',#94196,#22249);
#14382=LINE('',#94197,#22250);
#14383=LINE('',#94201,#22251);
#14384=LINE('',#94202,#22252);
#14385=LINE('',#94204,#22253);
#14386=LINE('',#94206,#22254);
#14387=LINE('',#94208,#22255);
#14388=LINE('',#94209,#22256);
#14389=LINE('',#94212,#22257);
#14390=LINE('',#94213,#22258);
#14391=LINE('',#94216,#22259);
#14392=LINE('',#94217,#22260);
#14393=LINE('',#94221,#22261);
#14394=LINE('',#94222,#22262);
#14395=LINE('',#94225,#22263);
#14396=LINE('',#94226,#22264);
#14397=LINE('',#94229,#22265);
#14398=LINE('',#94230,#22266);
#14399=LINE('',#94234,#22267);
#14400=LINE('',#94235,#22268);
#14401=LINE('',#94238,#22269);
#14402=LINE('',#94239,#22270);
#14403=LINE('',#94242,#22271);
#14404=LINE('',#94243,#22272);
#14405=LINE('',#94247,#22273);
#14406=LINE('',#94248,#22274);
#14407=LINE('',#94251,#22275);
#14408=LINE('',#94252,#22276);
#14409=LINE('',#94255,#22277);
#14410=LINE('',#94256,#22278);
#14411=LINE('',#94260,#22279);
#14412=LINE('',#94261,#22280);
#14413=LINE('',#94264,#22281);
#14414=LINE('',#94265,#22282);
#14415=LINE('',#94268,#22283);
#14416=LINE('',#94269,#22284);
#14417=LINE('',#94273,#22285);
#14418=LINE('',#94274,#22286);
#14419=LINE('',#94277,#22287);
#14420=LINE('',#94278,#22288);
#14421=LINE('',#94281,#22289);
#14422=LINE('',#94282,#22290);
#14423=LINE('',#94286,#22291);
#14424=LINE('',#94287,#22292);
#14425=LINE('',#94290,#22293);
#14426=LINE('',#94291,#22294);
#14427=LINE('',#94293,#22295);
#14428=LINE('',#94295,#22296);
#14429=LINE('',#94296,#22297);
#14430=LINE('',#94303,#22298);
#14431=LINE('',#94305,#22299);
#14432=LINE('',#94306,#22300);
#14433=LINE('',#94309,#22301);
#14434=LINE('',#94310,#22302);
#14435=LINE('',#94314,#22303);
#14436=LINE('',#94316,#22304);
#14437=LINE('',#94317,#22305);
#14438=LINE('',#94320,#22306);
#14439=LINE('',#94321,#22307);
#14440=LINE('',#94325,#22308);
#14441=LINE('',#94326,#22309);
#14442=LINE('',#94327,#22310);
#14443=LINE('',#94330,#22311);
#14444=LINE('',#94331,#22312);
#14445=LINE('',#94334,#22313);
#14446=LINE('',#94335,#22314);
#14447=LINE('',#94337,#22315);
#14448=LINE('',#94338,#22316);
#14449=LINE('',#94339,#22317);
#14450=LINE('',#94341,#22318);
#14451=LINE('',#94346,#22319);
#14452=LINE('',#94347,#22320);
#14453=LINE('',#94348,#22321);
#14454=LINE('',#94351,#22322);
#14455=LINE('',#94352,#22323);
#14456=LINE('',#94353,#22324);
#14457=LINE('',#94355,#22325);
#14458=LINE('',#94356,#22326);
#14459=LINE('',#94360,#22327);
#14460=LINE('',#94361,#22328);
#14461=LINE('',#94363,#22329);
#14462=LINE('',#94367,#22330);
#14463=LINE('',#94368,#22331);
#14464=LINE('',#94369,#22332);
#14465=LINE('',#94373,#22333);
#14466=LINE('',#94374,#22334);
#14467=LINE('',#94375,#22335);
#14468=LINE('',#94379,#22336);
#14469=LINE('',#94380,#22337);
#14470=LINE('',#94381,#22338);
#14471=LINE('',#94385,#22339);
#14472=LINE('',#94386,#22340);
#14473=LINE('',#94387,#22341);
#14474=LINE('',#94389,#22342);
#14475=LINE('',#94391,#22343);
#14476=LINE('',#94395,#22344);
#14477=LINE('',#94396,#22345);
#14478=LINE('',#94397,#22346);
#14479=LINE('',#94401,#22347);
#14480=LINE('',#94402,#22348);
#14481=LINE('',#94403,#22349);
#14482=LINE('',#94406,#22350);
#14483=LINE('',#94407,#22351);
#14484=LINE('',#94410,#22352);
#14485=LINE('',#94411,#22353);
#14486=LINE('',#94415,#22354);
#14487=LINE('',#94416,#22355);
#14488=LINE('',#94417,#22356);
#14489=LINE('',#94419,#22357);
#14490=LINE('',#94421,#22358);
#14491=LINE('',#94422,#22359);
#14492=LINE('',#94424,#22360);
#14493=LINE('',#94426,#22361);
#14494=LINE('',#94427,#22362);
#14495=LINE('',#94430,#22363);
#14496=LINE('',#94431,#22364);
#14497=LINE('',#94436,#22365);
#14498=LINE('',#94437,#22366);
#14499=LINE('',#94439,#22367);
#14500=LINE('',#94441,#22368);
#14501=LINE('',#94442,#22369);
#14502=LINE('',#94444,#22370);
#14503=LINE('',#94446,#22371);
#14504=LINE('',#94448,#22372);
#14505=LINE('',#94450,#22373);
#14506=LINE('',#94451,#22374);
#14507=LINE('',#94455,#22375);
#14508=LINE('',#94456,#22376);
#14509=LINE('',#94459,#22377);
#14510=LINE('',#94460,#22378);
#14511=LINE('',#94462,#22379);
#14512=LINE('',#94464,#22380);
#14513=LINE('',#94467,#22381);
#14514=LINE('',#94468,#22382);
#14515=LINE('',#94472,#22383);
#14516=LINE('',#94473,#22384);
#14517=LINE('',#94474,#22385);
#14518=LINE('',#94477,#22386);
#14519=LINE('',#94478,#22387);
#14520=LINE('',#94482,#22388);
#14521=LINE('',#94483,#22389);
#14522=LINE('',#94484,#22390);
#14523=LINE('',#94486,#22391);
#14524=LINE('',#94490,#22392);
#14525=LINE('',#94491,#22393);
#14526=LINE('',#94492,#22394);
#14527=LINE('',#94495,#22395);
#14528=LINE('',#94496,#22396);
#14529=LINE('',#94498,#22397);
#14530=LINE('',#94501,#22398);
#14531=LINE('',#94502,#22399);
#14532=LINE('',#94506,#22400);
#14533=LINE('',#94507,#22401);
#14534=LINE('',#94508,#22402);
#14535=LINE('',#94512,#22403);
#14536=LINE('',#94513,#22404);
#14537=LINE('',#94514,#22405);
#14538=LINE('',#94517,#22406);
#14539=LINE('',#94518,#22407);
#14540=LINE('',#94520,#22408);
#14541=LINE('',#94521,#22409);
#14542=LINE('',#94524,#22410);
#14543=LINE('',#94525,#22411);
#14544=LINE('',#94527,#22412);
#14545=LINE('',#94529,#22413);
#14546=LINE('',#94530,#22414);
#14547=LINE('',#94532,#22415);
#14548=LINE('',#94535,#22416);
#14549=LINE('',#94540,#22417);
#14550=LINE('',#94542,#22418);
#14551=LINE('',#94543,#22419);
#14552=LINE('',#94546,#22420);
#14553=LINE('',#94547,#22421);
#14554=LINE('',#94550,#22422);
#14555=LINE('',#94551,#22423);
#14556=LINE('',#94554,#22424);
#14557=LINE('',#94555,#22425);
#14558=LINE('',#94557,#22426);
#14559=LINE('',#94558,#22427);
#14560=LINE('',#94562,#22428);
#14561=LINE('',#94563,#22429);
#14562=LINE('',#94564,#22430);
#14563=LINE('',#94566,#22431);
#14564=LINE('',#94567,#22432);
#14565=LINE('',#94570,#22433);
#14566=LINE('',#94571,#22434);
#14567=LINE('',#94574,#22435);
#14568=LINE('',#94575,#22436);
#14569=LINE('',#94577,#22437);
#14570=LINE('',#94580,#22438);
#14571=LINE('',#94581,#22439);
#14572=LINE('',#94583,#22440);
#14573=LINE('',#94586,#22441);
#14574=LINE('',#94587,#22442);
#14575=LINE('',#94589,#22443);
#14576=LINE('',#94592,#22444);
#14577=LINE('',#94593,#22445);
#14578=LINE('',#94596,#22446);
#14579=LINE('',#94597,#22447);
#14580=LINE('',#94600,#22448);
#14581=LINE('',#94601,#22449);
#14582=LINE('',#94604,#22450);
#14583=LINE('',#94605,#22451);
#14584=LINE('',#94608,#22452);
#14585=LINE('',#94609,#22453);
#14586=LINE('',#94613,#22454);
#14587=LINE('',#94614,#22455);
#14588=LINE('',#94615,#22456);
#14589=LINE('',#94618,#22457);
#14590=LINE('',#94619,#22458);
#14591=LINE('',#94622,#22459);
#14592=LINE('',#94623,#22460);
#14593=LINE('',#94626,#22461);
#14594=LINE('',#94627,#22462);
#14595=LINE('',#94630,#22463);
#14596=LINE('',#94631,#22464);
#14597=LINE('',#94634,#22465);
#14598=LINE('',#94635,#22466);
#14599=LINE('',#94638,#22467);
#14600=LINE('',#94639,#22468);
#14601=LINE('',#94642,#22469);
#14602=LINE('',#94643,#22470);
#14603=LINE('',#94646,#22471);
#14604=LINE('',#94647,#22472);
#14605=LINE('',#94650,#22473);
#14606=LINE('',#94651,#22474);
#14607=LINE('',#94654,#22475);
#14608=LINE('',#94655,#22476);
#14609=LINE('',#94658,#22477);
#14610=LINE('',#94659,#22478);
#14611=LINE('',#94662,#22479);
#14612=LINE('',#94663,#22480);
#14613=LINE('',#94666,#22481);
#14614=LINE('',#94667,#22482);
#14615=LINE('',#94670,#22483);
#14616=LINE('',#94671,#22484);
#14617=LINE('',#94674,#22485);
#14618=LINE('',#94675,#22486);
#14619=LINE('',#94678,#22487);
#14620=LINE('',#94679,#22488);
#14621=LINE('',#94682,#22489);
#14622=LINE('',#94683,#22490);
#14623=LINE('',#94685,#22491);
#14624=LINE('',#94688,#22492);
#14625=LINE('',#94689,#22493);
#14626=LINE('',#94691,#22494);
#14627=LINE('',#94693,#22495);
#14628=LINE('',#94695,#22496);
#14629=LINE('',#94697,#22497);
#14630=LINE('',#94699,#22498);
#14631=LINE('',#94701,#22499);
#14632=LINE('',#94703,#22500);
#14633=LINE('',#94705,#22501);
#14634=LINE('',#94707,#22502);
#14635=LINE('',#94709,#22503);
#14636=LINE('',#94711,#22504);
#14637=LINE('',#94713,#22505);
#14638=LINE('',#94715,#22506);
#14639=LINE('',#94717,#22507);
#14640=LINE('',#94719,#22508);
#14641=LINE('',#94721,#22509);
#14642=LINE('',#94723,#22510);
#14643=LINE('',#94724,#22511);
#14644=LINE('',#94727,#22512);
#14645=LINE('',#94729,#22513);
#14646=LINE('',#94731,#22514);
#14647=LINE('',#94733,#22515);
#14648=LINE('',#94735,#22516);
#14649=LINE('',#94738,#22517);
#14650=LINE('',#94739,#22518);
#14651=LINE('',#94742,#22519);
#14652=LINE('',#94743,#22520);
#14653=LINE('',#94746,#22521);
#14654=LINE('',#94747,#22522);
#14655=LINE('',#94750,#22523);
#14656=LINE('',#94751,#22524);
#14657=LINE('',#94754,#22525);
#14658=LINE('',#94755,#22526);
#14659=LINE('',#94759,#22527);
#14660=LINE('',#94760,#22528);
#14661=LINE('',#94761,#22529);
#14662=LINE('',#94764,#22530);
#14663=LINE('',#94765,#22531);
#14664=LINE('',#94768,#22532);
#14665=LINE('',#94769,#22533);
#14666=LINE('',#94772,#22534);
#14667=LINE('',#94773,#22535);
#14668=LINE('',#94776,#22536);
#14669=LINE('',#94777,#22537);
#14670=LINE('',#94780,#22538);
#14671=LINE('',#94781,#22539);
#14672=LINE('',#94784,#22540);
#14673=LINE('',#94785,#22541);
#14674=LINE('',#94788,#22542);
#14675=LINE('',#94789,#22543);
#14676=LINE('',#94792,#22544);
#14677=LINE('',#94793,#22545);
#14678=LINE('',#94796,#22546);
#14679=LINE('',#94797,#22547);
#14680=LINE('',#94800,#22548);
#14681=LINE('',#94801,#22549);
#14682=LINE('',#94804,#22550);
#14683=LINE('',#94805,#22551);
#14684=LINE('',#94808,#22552);
#14685=LINE('',#94809,#22553);
#14686=LINE('',#94812,#22554);
#14687=LINE('',#94813,#22555);
#14688=LINE('',#94816,#22556);
#14689=LINE('',#94817,#22557);
#14690=LINE('',#94820,#22558);
#14691=LINE('',#94821,#22559);
#14692=LINE('',#94823,#22560);
#14693=LINE('',#94826,#22561);
#14694=LINE('',#94827,#22562);
#14695=LINE('',#94829,#22563);
#14696=LINE('',#94831,#22564);
#14697=LINE('',#94833,#22565);
#14698=LINE('',#94835,#22566);
#14699=LINE('',#94837,#22567);
#14700=LINE('',#94839,#22568);
#14701=LINE('',#94841,#22569);
#14702=LINE('',#94843,#22570);
#14703=LINE('',#94845,#22571);
#14704=LINE('',#94847,#22572);
#14705=LINE('',#94849,#22573);
#14706=LINE('',#94851,#22574);
#14707=LINE('',#94853,#22575);
#14708=LINE('',#94855,#22576);
#14709=LINE('',#94857,#22577);
#14710=LINE('',#94859,#22578);
#14711=LINE('',#94861,#22579);
#14712=LINE('',#94863,#22580);
#14713=LINE('',#94865,#22581);
#14714=LINE('',#94866,#22582);
#14715=LINE('',#94869,#22583);
#14716=LINE('',#94871,#22584);
#14717=LINE('',#94873,#22585);
#14718=LINE('',#94875,#22586);
#14719=LINE('',#94877,#22587);
#14720=LINE('',#94879,#22588);
#14721=LINE('',#94880,#22589);
#14722=LINE('',#94882,#22590);
#14723=LINE('',#94883,#22591);
#14724=LINE('',#94885,#22592);
#14725=LINE('',#94887,#22593);
#14726=LINE('',#94889,#22594);
#14727=LINE('',#94891,#22595);
#14728=LINE('',#94893,#22596);
#14729=LINE('',#94894,#22597);
#14730=LINE('',#94896,#22598);
#14731=LINE('',#94898,#22599);
#14732=LINE('',#94899,#22600);
#14733=LINE('',#94902,#22601);
#14734=LINE('',#94904,#22602);
#14735=LINE('',#94909,#22603);
#14736=LINE('',#94910,#22604);
#14737=LINE('',#94913,#22605);
#14738=LINE('',#94914,#22606);
#14739=LINE('',#94917,#22607);
#14740=LINE('',#94918,#22608);
#14741=LINE('',#94920,#22609);
#14742=LINE('',#94921,#22610);
#14743=LINE('',#94923,#22611);
#14744=LINE('',#94924,#22612);
#14745=LINE('',#94926,#22613);
#14746=LINE('',#94927,#22614);
#14747=LINE('',#94930,#22615);
#14748=LINE('',#94933,#22616);
#14749=LINE('',#94934,#22617);
#14750=LINE('',#94937,#22618);
#14751=LINE('',#94938,#22619);
#14752=LINE('',#94940,#22620);
#14753=LINE('',#94942,#22621);
#14754=LINE('',#94944,#22622);
#14755=LINE('',#94946,#22623);
#14756=LINE('',#94947,#22624);
#14757=LINE('',#94949,#22625);
#14758=LINE('',#94950,#22626);
#14759=LINE('',#94957,#22627);
#14760=LINE('',#94958,#22628);
#14761=LINE('',#94961,#22629);
#14762=LINE('',#94962,#22630);
#14763=LINE('',#94964,#22631);
#14764=LINE('',#94965,#22632);
#14765=LINE('',#94969,#22633);
#14766=LINE('',#94971,#22634);
#14767=LINE('',#94972,#22635);
#14768=LINE('',#94976,#22636);
#14769=LINE('',#94977,#22637);
#14770=LINE('',#94978,#22638);
#14771=LINE('',#94980,#22639);
#14772=LINE('',#94982,#22640);
#14773=LINE('',#94984,#22641);
#14774=LINE('',#94985,#22642);
#14775=LINE('',#94987,#22643);
#14776=LINE('',#94989,#22644);
#14777=LINE('',#94992,#22645);
#14778=LINE('',#94994,#22646);
#14779=LINE('',#94995,#22647);
#14780=LINE('',#94997,#22648);
#14781=LINE('',#95000,#22649);
#14782=LINE('',#95001,#22650);
#14783=LINE('',#95003,#22651);
#14784=LINE('',#95005,#22652);
#14785=LINE('',#95008,#22653);
#14786=LINE('',#95009,#22654);
#14787=LINE('',#95012,#22655);
#14788=LINE('',#95013,#22656);
#14789=LINE('',#95016,#22657);
#14790=LINE('',#95017,#22658);
#14791=LINE('',#95018,#22659);
#14792=LINE('',#95020,#22660);
#14793=LINE('',#95023,#22661);
#14794=LINE('',#95025,#22662);
#14795=LINE('',#95027,#22663);
#14796=LINE('',#95028,#22664);
#14797=LINE('',#95030,#22665);
#14798=LINE('',#95031,#22666);
#14799=LINE('',#95033,#22667);
#14800=LINE('',#95035,#22668);
#14801=LINE('',#95037,#22669);
#14802=LINE('',#95038,#22670);
#14803=LINE('',#95040,#22671);
#14804=LINE('',#95042,#22672);
#14805=LINE('',#95043,#22673);
#14806=LINE('',#95045,#22674);
#14807=LINE('',#95046,#22675);
#14808=LINE('',#95048,#22676);
#14809=LINE('',#95051,#22677);
#14810=LINE('',#95055,#22678);
#14811=LINE('',#95057,#22679);
#14812=LINE('',#95060,#22680);
#14813=LINE('',#95061,#22681);
#14814=LINE('',#95065,#22682);
#14815=LINE('',#95066,#22683);
#14816=LINE('',#95069,#22684);
#14817=LINE('',#95070,#22685);
#14818=LINE('',#95075,#22686);
#14819=LINE('',#95076,#22687);
#14820=LINE('',#95077,#22688);
#14821=LINE('',#95080,#22689);
#14822=LINE('',#95081,#22690);
#14823=LINE('',#95084,#22691);
#14824=LINE('',#95085,#22692);
#14825=LINE('',#95088,#22693);
#14826=LINE('',#95089,#22694);
#14827=LINE('',#95093,#22695);
#14828=LINE('',#95094,#22696);
#14829=LINE('',#95095,#22697);
#14830=LINE('',#95099,#22698);
#14831=LINE('',#95100,#22699);
#14832=LINE('',#95101,#22700);
#14833=LINE('',#95105,#22701);
#14834=LINE('',#95106,#22702);
#14835=LINE('',#95107,#22703);
#14836=LINE('',#95111,#22704);
#14837=LINE('',#95112,#22705);
#14838=LINE('',#95113,#22706);
#14839=LINE('',#95115,#22707);
#14840=LINE('',#95119,#22708);
#14841=LINE('',#95120,#22709);
#14842=LINE('',#95121,#22710);
#14843=LINE('',#95124,#22711);
#14844=LINE('',#95125,#22712);
#14845=LINE('',#95128,#22713);
#14846=LINE('',#95129,#22714);
#14847=LINE('',#95132,#22715);
#14848=LINE('',#95133,#22716);
#14849=LINE('',#95135,#22717);
#14850=LINE('',#95139,#22718);
#14851=LINE('',#95140,#22719);
#14852=LINE('',#95141,#22720);
#14853=LINE('',#95143,#22721);
#14854=LINE('',#95145,#22722);
#14855=LINE('',#95147,#22723);
#14856=LINE('',#95149,#22724);
#14857=LINE('',#95152,#22725);
#14858=LINE('',#95153,#22726);
#14859=LINE('',#95156,#22727);
#14860=LINE('',#95157,#22728);
#14861=LINE('',#95159,#22729);
#14862=LINE('',#95161,#22730);
#14863=LINE('',#95164,#22731);
#14864=LINE('',#95165,#22732);
#14865=LINE('',#95168,#22733);
#14866=LINE('',#95169,#22734);
#14867=LINE('',#95172,#22735);
#14868=LINE('',#95173,#22736);
#14869=LINE('',#95176,#22737);
#14870=LINE('',#95177,#22738);
#14871=LINE('',#95180,#22739);
#14872=LINE('',#95181,#22740);
#14873=LINE('',#95184,#22741);
#14874=LINE('',#95185,#22742);
#14875=LINE('',#95188,#22743);
#14876=LINE('',#95189,#22744);
#14877=LINE('',#95192,#22745);
#14878=LINE('',#95193,#22746);
#14879=LINE('',#95196,#22747);
#14880=LINE('',#95197,#22748);
#14881=LINE('',#95200,#22749);
#14882=LINE('',#95201,#22750);
#14883=LINE('',#95204,#22751);
#14884=LINE('',#95205,#22752);
#14885=LINE('',#95208,#22753);
#14886=LINE('',#95209,#22754);
#14887=LINE('',#95212,#22755);
#14888=LINE('',#95213,#22756);
#14889=LINE('',#95216,#22757);
#14890=LINE('',#95217,#22758);
#14891=LINE('',#95220,#22759);
#14892=LINE('',#95221,#22760);
#14893=LINE('',#95224,#22761);
#14894=LINE('',#95225,#22762);
#14895=LINE('',#95228,#22763);
#14896=LINE('',#95229,#22764);
#14897=LINE('',#95232,#22765);
#14898=LINE('',#95233,#22766);
#14899=LINE('',#95236,#22767);
#14900=LINE('',#95237,#22768);
#14901=LINE('',#95240,#22769);
#14902=LINE('',#95241,#22770);
#14903=LINE('',#95244,#22771);
#14904=LINE('',#95245,#22772);
#14905=LINE('',#95247,#22773);
#14906=LINE('',#95250,#22774);
#14907=LINE('',#95251,#22775);
#14908=LINE('',#95253,#22776);
#14909=LINE('',#95255,#22777);
#14910=LINE('',#95257,#22778);
#14911=LINE('',#95259,#22779);
#14912=LINE('',#95261,#22780);
#14913=LINE('',#95263,#22781);
#14914=LINE('',#95265,#22782);
#14915=LINE('',#95267,#22783);
#14916=LINE('',#95269,#22784);
#14917=LINE('',#95271,#22785);
#14918=LINE('',#95273,#22786);
#14919=LINE('',#95275,#22787);
#14920=LINE('',#95277,#22788);
#14921=LINE('',#95279,#22789);
#14922=LINE('',#95281,#22790);
#14923=LINE('',#95283,#22791);
#14924=LINE('',#95285,#22792);
#14925=LINE('',#95287,#22793);
#14926=LINE('',#95289,#22794);
#14927=LINE('',#95291,#22795);
#14928=LINE('',#95293,#22796);
#14929=LINE('',#95295,#22797);
#14930=LINE('',#95297,#22798);
#14931=LINE('',#95299,#22799);
#14932=LINE('',#95302,#22800);
#14933=LINE('',#95303,#22801);
#14934=LINE('',#95305,#22802);
#14935=LINE('',#95306,#22803);
#14936=LINE('',#95309,#22804);
#14937=LINE('',#95310,#22805);
#14938=LINE('',#95313,#22806);
#14939=LINE('',#95314,#22807);
#14940=LINE('',#95316,#22808);
#14941=LINE('',#95317,#22809);
#14942=LINE('',#95319,#22810);
#14943=LINE('',#95320,#22811);
#14944=LINE('',#95322,#22812);
#14945=LINE('',#95324,#22813);
#14946=LINE('',#95325,#22814);
#14947=LINE('',#95328,#22815);
#14948=LINE('',#95329,#22816);
#14949=LINE('',#95331,#22817);
#14950=LINE('',#95335,#22818);
#14951=LINE('',#95340,#22819);
#14952=LINE('',#95342,#22820);
#14953=LINE('',#95343,#22821);
#14954=LINE('',#95345,#22822);
#14955=LINE('',#95347,#22823);
#14956=LINE('',#95350,#22824);
#14957=LINE('',#95353,#22825);
#14958=LINE('',#95354,#22826);
#14959=LINE('',#95355,#22827);
#14960=LINE('',#95357,#22828);
#14961=LINE('',#95358,#22829);
#14962=LINE('',#95362,#22830);
#14963=LINE('',#95364,#22831);
#14964=LINE('',#95365,#22832);
#14965=LINE('',#95368,#22833);
#14966=LINE('',#95369,#22834);
#14967=LINE('',#95370,#22835);
#14968=LINE('',#95374,#22836);
#14969=LINE('',#95375,#22837);
#14970=LINE('',#95376,#22838);
#14971=LINE('',#95381,#22839);
#14972=LINE('',#95382,#22840);
#14973=LINE('',#95383,#22841);
#14974=LINE('',#95385,#22842);
#14975=LINE('',#95386,#22843);
#14976=LINE('',#95389,#22844);
#14977=LINE('',#95390,#22845);
#14978=LINE('',#95391,#22846);
#14979=LINE('',#95395,#22847);
#14980=LINE('',#95396,#22848);
#14981=LINE('',#95397,#22849);
#14982=LINE('',#95399,#22850);
#14983=LINE('',#95400,#22851);
#14984=LINE('',#95404,#22852);
#14985=LINE('',#95405,#22853);
#14986=LINE('',#95408,#22854);
#14987=LINE('',#95409,#22855);
#14988=LINE('',#95412,#22856);
#14989=LINE('',#95416,#22857);
#14990=LINE('',#95417,#22858);
#14991=LINE('',#95418,#22859);
#14992=LINE('',#95421,#22860);
#14993=LINE('',#95422,#22861);
#14994=LINE('',#95425,#22862);
#14995=LINE('',#95426,#22863);
#14996=LINE('',#95429,#22864);
#14997=LINE('',#95433,#22865);
#14998=LINE('',#95434,#22866);
#14999=LINE('',#95435,#22867);
#15000=LINE('',#95437,#22868);
#15001=LINE('',#95439,#22869);
#15002=LINE('',#95440,#22870);
#15003=LINE('',#95441,#22871);
#15004=LINE('',#95443,#22872);
#15005=LINE('',#95446,#22873);
#15006=LINE('',#95447,#22874);
#15007=LINE('',#95450,#22875);
#15008=LINE('',#95451,#22876);
#15009=LINE('',#95456,#22877);
#15010=LINE('',#95457,#22878);
#15011=LINE('',#95459,#22879);
#15012=LINE('',#95461,#22880);
#15013=LINE('',#95465,#22881);
#15014=LINE('',#95467,#22882);
#15015=LINE('',#95468,#22883);
#15016=LINE('',#95470,#22884);
#15017=LINE('',#95471,#22885);
#15018=LINE('',#95473,#22886);
#15019=LINE('',#95476,#22887);
#15020=LINE('',#95477,#22888);
#15021=LINE('',#95479,#22889);
#15022=LINE('',#95482,#22890);
#15023=LINE('',#95483,#22891);
#15024=LINE('',#95487,#22892);
#15025=LINE('',#95488,#22893);
#15026=LINE('',#95489,#22894);
#15027=LINE('',#95492,#22895);
#15028=LINE('',#95494,#22896);
#15029=LINE('',#95495,#22897);
#15030=LINE('',#95498,#22898);
#15031=LINE('',#95499,#22899);
#15032=LINE('',#95501,#22900);
#15033=LINE('',#95505,#22901);
#15034=LINE('',#95506,#22902);
#15035=LINE('',#95507,#22903);
#15036=LINE('',#95510,#22904);
#15037=LINE('',#95512,#22905);
#15038=LINE('',#95513,#22906);
#15039=LINE('',#95517,#22907);
#15040=LINE('',#95518,#22908);
#15041=LINE('',#95519,#22909);
#15042=LINE('',#95522,#22910);
#15043=LINE('',#95523,#22911);
#15044=LINE('',#95526,#22912);
#15045=LINE('',#95527,#22913);
#15046=LINE('',#95529,#22914);
#15047=LINE('',#95531,#22915);
#15048=LINE('',#95533,#22916);
#15049=LINE('',#95537,#22917);
#15050=LINE('',#95538,#22918);
#15051=LINE('',#95539,#22919);
#15052=LINE('',#95543,#22920);
#15053=LINE('',#95545,#22921);
#15054=LINE('',#95546,#22922);
#15055=LINE('',#95548,#22923);
#15056=LINE('',#95551,#22924);
#15057=LINE('',#95552,#22925);
#15058=LINE('',#95555,#22926);
#15059=LINE('',#95556,#22927);
#15060=LINE('',#95560,#22928);
#15061=LINE('',#95561,#22929);
#15062=LINE('',#95562,#22930);
#15063=LINE('',#95566,#22931);
#15064=LINE('',#95567,#22932);
#15065=LINE('',#95568,#22933);
#15066=LINE('',#95570,#22934);
#15067=LINE('',#95572,#22935);
#15068=LINE('',#95574,#22936);
#15069=LINE('',#95575,#22937);
#15070=LINE('',#95579,#22938);
#15071=LINE('',#95580,#22939);
#15072=LINE('',#95581,#22940);
#15073=LINE('',#95583,#22941);
#15074=LINE('',#95587,#22942);
#15075=LINE('',#95588,#22943);
#15076=LINE('',#95589,#22944);
#15077=LINE('',#95591,#22945);
#15078=LINE('',#95594,#22946);
#15079=LINE('',#95595,#22947);
#15080=LINE('',#95597,#22948);
#15081=LINE('',#95600,#22949);
#15082=LINE('',#95601,#22950);
#15083=LINE('',#95603,#22951);
#15084=LINE('',#95605,#22952);
#15085=LINE('',#95607,#22953);
#15086=LINE('',#95608,#22954);
#15087=LINE('',#95610,#22955);
#15088=LINE('',#95611,#22956);
#15089=LINE('',#95613,#22957);
#15090=LINE('',#95614,#22958);
#15091=LINE('',#95616,#22959);
#15092=LINE('',#95617,#22960);
#15093=LINE('',#95619,#22961);
#15094=LINE('',#95620,#22962);
#15095=LINE('',#95622,#22963);
#15096=LINE('',#95623,#22964);
#15097=LINE('',#95625,#22965);
#15098=LINE('',#95626,#22966);
#15099=LINE('',#95628,#22967);
#15100=LINE('',#95629,#22968);
#15101=LINE('',#95631,#22969);
#15102=LINE('',#95632,#22970);
#15103=LINE('',#95634,#22971);
#15104=LINE('',#95635,#22972);
#15105=LINE('',#95637,#22973);
#15106=LINE('',#95638,#22974);
#15107=LINE('',#95640,#22975);
#15108=LINE('',#95641,#22976);
#15109=LINE('',#95643,#22977);
#15110=LINE('',#95644,#22978);
#15111=LINE('',#95646,#22979);
#15112=LINE('',#95647,#22980);
#15113=LINE('',#95649,#22981);
#15114=LINE('',#95650,#22982);
#15115=LINE('',#95652,#22983);
#15116=LINE('',#95653,#22984);
#15117=LINE('',#95655,#22985);
#15118=LINE('',#95656,#22986);
#15119=LINE('',#95658,#22987);
#15120=LINE('',#95659,#22988);
#15121=LINE('',#95661,#22989);
#15122=LINE('',#95662,#22990);
#15123=LINE('',#95664,#22991);
#15124=LINE('',#95665,#22992);
#15125=LINE('',#95667,#22993);
#15126=LINE('',#95668,#22994);
#15127=LINE('',#95671,#22995);
#15128=LINE('',#95672,#22996);
#15129=LINE('',#95674,#22997);
#15130=LINE('',#95677,#22998);
#15131=LINE('',#95678,#22999);
#15132=LINE('',#95680,#23000);
#15133=LINE('',#95704,#23001);
#15134=LINE('',#95705,#23002);
#15135=LINE('',#95709,#23003);
#15136=LINE('',#95710,#23004);
#15137=LINE('',#95711,#23005);
#15138=LINE('',#95715,#23006);
#15139=LINE('',#95716,#23007);
#15140=LINE('',#95717,#23008);
#15141=LINE('',#95721,#23009);
#15142=LINE('',#95722,#23010);
#15143=LINE('',#95723,#23011);
#15144=LINE('',#95727,#23012);
#15145=LINE('',#95728,#23013);
#15146=LINE('',#95729,#23014);
#15147=LINE('',#95733,#23015);
#15148=LINE('',#95734,#23016);
#15149=LINE('',#95735,#23017);
#15150=LINE('',#95739,#23018);
#15151=LINE('',#95740,#23019);
#15152=LINE('',#95741,#23020);
#15153=LINE('',#95745,#23021);
#15154=LINE('',#95746,#23022);
#15155=LINE('',#95747,#23023);
#15156=LINE('',#95749,#23024);
#15157=LINE('',#95750,#23025);
#15158=LINE('',#95752,#23026);
#15159=LINE('',#95754,#23027);
#15160=LINE('',#95755,#23028);
#15161=LINE('',#95758,#23029);
#15162=LINE('',#95759,#23030);
#15163=LINE('',#95762,#23031);
#15164=LINE('',#95763,#23032);
#15165=LINE('',#95766,#23033);
#15166=LINE('',#95767,#23034);
#15167=LINE('',#95770,#23035);
#15168=LINE('',#95771,#23036);
#15169=LINE('',#95774,#23037);
#15170=LINE('',#95775,#23038);
#15171=LINE('',#95778,#23039);
#15172=LINE('',#95779,#23040);
#15173=LINE('',#95782,#23041);
#15174=LINE('',#95783,#23042);
#15175=LINE('',#95785,#23043);
#15176=LINE('',#95787,#23044);
#15177=LINE('',#95789,#23045);
#15178=LINE('',#95791,#23046);
#15179=LINE('',#95793,#23047);
#15180=LINE('',#95795,#23048);
#15181=LINE('',#95797,#23049);
#15182=LINE('',#95800,#23050);
#15183=LINE('',#95801,#23051);
#15184=LINE('',#95803,#23052);
#15185=LINE('',#95806,#23053);
#15186=LINE('',#95807,#23054);
#15187=LINE('',#95809,#23055);
#15188=LINE('',#95811,#23056);
#15189=LINE('',#95812,#23057);
#15190=LINE('',#95816,#23058);
#15191=LINE('',#95817,#23059);
#15192=LINE('',#95820,#23060);
#15193=LINE('',#95821,#23061);
#15194=LINE('',#95822,#23062);
#15195=LINE('',#95825,#23063);
#15196=LINE('',#95828,#23064);
#15197=LINE('',#95829,#23065);
#15198=LINE('',#95830,#23066);
#15199=LINE('',#95833,#23067);
#15200=LINE('',#95835,#23068);
#15201=LINE('',#95836,#23069);
#15202=LINE('',#95839,#23070);
#15203=LINE('',#95840,#23071);
#15204=LINE('',#95841,#23072);
#15205=LINE('',#95844,#23073);
#15206=LINE('',#95847,#23074);
#15207=LINE('',#95848,#23075);
#15208=LINE('',#95849,#23076);
#15209=LINE('',#95852,#23077);
#15210=LINE('',#95854,#23078);
#15211=LINE('',#95855,#23079);
#15212=LINE('',#95858,#23080);
#15213=LINE('',#95859,#23081);
#15214=LINE('',#95860,#23082);
#15215=LINE('',#95863,#23083);
#15216=LINE('',#95866,#23084);
#15217=LINE('',#95867,#23085);
#15218=LINE('',#95869,#23086);
#15219=LINE('',#95871,#23087);
#15220=LINE('',#95873,#23088);
#15221=LINE('',#95874,#23089);
#15222=LINE('',#95877,#23090);
#15223=LINE('',#95878,#23091);
#15224=LINE('',#95879,#23092);
#15225=LINE('',#95882,#23093);
#15226=LINE('',#95885,#23094);
#15227=LINE('',#95886,#23095);
#15228=LINE('',#95887,#23096);
#15229=LINE('',#95890,#23097);
#15230=LINE('',#95892,#23098);
#15231=LINE('',#95893,#23099);
#15232=LINE('',#95896,#23100);
#15233=LINE('',#95897,#23101);
#15234=LINE('',#95898,#23102);
#15235=LINE('',#95901,#23103);
#15236=LINE('',#95904,#23104);
#15237=LINE('',#95905,#23105);
#15238=LINE('',#95906,#23106);
#15239=LINE('',#95909,#23107);
#15240=LINE('',#95911,#23108);
#15241=LINE('',#95912,#23109);
#15242=LINE('',#95915,#23110);
#15243=LINE('',#95916,#23111);
#15244=LINE('',#95917,#23112);
#15245=LINE('',#95920,#23113);
#15246=LINE('',#95923,#23114);
#15247=LINE('',#95924,#23115);
#15248=LINE('',#95925,#23116);
#15249=LINE('',#95928,#23117);
#15250=LINE('',#95930,#23118);
#15251=LINE('',#95931,#23119);
#15252=LINE('',#95934,#23120);
#15253=LINE('',#95935,#23121);
#15254=LINE('',#95936,#23122);
#15255=LINE('',#95939,#23123);
#15256=LINE('',#95942,#23124);
#15257=LINE('',#95943,#23125);
#15258=LINE('',#95945,#23126);
#15259=LINE('',#95947,#23127);
#15260=LINE('',#95951,#23128);
#15261=LINE('',#95952,#23129);
#15262=LINE('',#95955,#23130);
#15263=LINE('',#95956,#23131);
#15264=LINE('',#95959,#23132);
#15265=LINE('',#95960,#23133);
#15266=LINE('',#95963,#23134);
#15267=LINE('',#95964,#23135);
#15268=LINE('',#95968,#23136);
#15269=LINE('',#95969,#23137);
#15270=LINE('',#95970,#23138);
#15271=LINE('',#95973,#23139);
#15272=LINE('',#95974,#23140);
#15273=LINE('',#95977,#23141);
#15274=LINE('',#95978,#23142);
#15275=LINE('',#95980,#23143);
#15276=LINE('',#95981,#23144);
#15277=LINE('',#95982,#23145);
#15278=LINE('',#95988,#23146);
#15279=LINE('',#95989,#23147);
#15280=LINE('',#95990,#23148);
#15281=LINE('',#95993,#23149);
#15282=LINE('',#95994,#23150);
#15283=LINE('',#95995,#23151);
#15284=LINE('',#95997,#23152);
#15285=LINE('',#95998,#23153);
#15286=LINE('',#96002,#23154);
#15287=LINE('',#96003,#23155);
#15288=LINE('',#96008,#23156);
#15289=LINE('',#96009,#23157);
#15290=LINE('',#96010,#23158);
#15291=LINE('',#96014,#23159);
#15292=LINE('',#96015,#23160);
#15293=LINE('',#96016,#23161);
#15294=LINE('',#96020,#23162);
#15295=LINE('',#96021,#23163);
#15296=LINE('',#96022,#23164);
#15297=LINE('',#96025,#23165);
#15298=LINE('',#96026,#23166);
#15299=LINE('',#96028,#23167);
#15300=LINE('',#96031,#23168);
#15301=LINE('',#96032,#23169);
#15302=LINE('',#96034,#23170);
#15303=LINE('',#96035,#23171);
#15304=LINE('',#96038,#23172);
#15305=LINE('',#96039,#23173);
#15306=LINE('',#96043,#23174);
#15307=LINE('',#96044,#23175);
#15308=LINE('',#96045,#23176);
#15309=LINE('',#96048,#23177);
#15310=LINE('',#96052,#23178);
#15311=LINE('',#96053,#23179);
#15312=LINE('',#96054,#23180);
#15313=LINE('',#96057,#23181);
#15314=LINE('',#96058,#23182);
#15315=LINE('',#96059,#23183);
#15316=LINE('',#96062,#23184);
#15317=LINE('',#96063,#23185);
#15318=LINE('',#96067,#23186);
#15319=LINE('',#96068,#23187);
#15320=LINE('',#96069,#23188);
#15321=LINE('',#96073,#23189);
#15322=LINE('',#96074,#23190);
#15323=LINE('',#96076,#23191);
#15324=LINE('',#96078,#23192);
#15325=LINE('',#96080,#23193);
#15326=LINE('',#96084,#23194);
#15327=LINE('',#96085,#23195);
#15328=LINE('',#96086,#23196);
#15329=LINE('',#96090,#23197);
#15330=LINE('',#96091,#23198);
#15331=LINE('',#96092,#23199);
#15332=LINE('',#96096,#23200);
#15333=LINE('',#96097,#23201);
#15334=LINE('',#96098,#23202);
#15335=LINE('',#96100,#23203);
#15336=LINE('',#96101,#23204);
#15337=LINE('',#96104,#23205);
#15338=LINE('',#96105,#23206);
#15339=LINE('',#96109,#23207);
#15340=LINE('',#96110,#23208);
#15341=LINE('',#96111,#23209);
#15342=LINE('',#96114,#23210);
#15343=LINE('',#96118,#23211);
#15344=LINE('',#96119,#23212);
#15345=LINE('',#96120,#23213);
#15346=LINE('',#96123,#23214);
#15347=LINE('',#96124,#23215);
#15348=LINE('',#96127,#23216);
#15349=LINE('',#96128,#23217);
#15350=LINE('',#96132,#23218);
#15351=LINE('',#96133,#23219);
#15352=LINE('',#96134,#23220);
#15353=LINE('',#96137,#23221);
#15354=LINE('',#96138,#23222);
#15355=LINE('',#96140,#23223);
#15356=LINE('',#96142,#23224);
#15357=LINE('',#96145,#23225);
#15358=LINE('',#96146,#23226);
#15359=LINE('',#96149,#23227);
#15360=LINE('',#96150,#23228);
#15361=LINE('',#96151,#23229);
#15362=LINE('',#96153,#23230);
#15363=LINE('',#96156,#23231);
#15364=LINE('',#96158,#23232);
#15365=LINE('',#96159,#23233);
#15366=LINE('',#96161,#23234);
#15367=LINE('',#96163,#23235);
#15368=LINE('',#96165,#23236);
#15369=LINE('',#96167,#23237);
#15370=LINE('',#96168,#23238);
#15371=LINE('',#96171,#23239);
#15372=LINE('',#96173,#23240);
#15373=LINE('',#96175,#23241);
#15374=LINE('',#96177,#23242);
#15375=LINE('',#96181,#23243);
#15376=LINE('',#96183,#23244);
#15377=LINE('',#96184,#23245);
#15378=LINE('',#96187,#23246);
#15379=LINE('',#96188,#23247);
#15380=LINE('',#96191,#23248);
#15381=LINE('',#96192,#23249);
#15382=LINE('',#96195,#23250);
#15383=LINE('',#96196,#23251);
#15384=LINE('',#96198,#23252);
#15385=LINE('',#96199,#23253);
#15386=LINE('',#96202,#23254);
#15387=LINE('',#96203,#23255);
#15388=LINE('',#96205,#23256);
#15389=LINE('',#96206,#23257);
#15390=LINE('',#96209,#23258);
#15391=LINE('',#96210,#23259);
#15392=LINE('',#96213,#23260);
#15393=LINE('',#96214,#23261);
#15394=LINE('',#96217,#23262);
#15395=LINE('',#96218,#23263);
#15396=LINE('',#96221,#23264);
#15397=LINE('',#96222,#23265);
#15398=LINE('',#96225,#23266);
#15399=LINE('',#96226,#23267);
#15400=LINE('',#96228,#23268);
#15401=LINE('',#96230,#23269);
#15402=LINE('',#96233,#23270);
#15403=LINE('',#96234,#23271);
#15404=LINE('',#96237,#23272);
#15405=LINE('',#96238,#23273);
#15406=LINE('',#96241,#23274);
#15407=LINE('',#96242,#23275);
#15408=LINE('',#96245,#23276);
#15409=LINE('',#96246,#23277);
#15410=LINE('',#96249,#23278);
#15411=LINE('',#96250,#23279);
#15412=LINE('',#96254,#23280);
#15413=LINE('',#96255,#23281);
#15414=LINE('',#96256,#23282);
#15415=LINE('',#96259,#23283);
#15416=LINE('',#96260,#23284);
#15417=LINE('',#96263,#23285);
#15418=LINE('',#96264,#23286);
#15419=LINE('',#96267,#23287);
#15420=LINE('',#96268,#23288);
#15421=LINE('',#96271,#23289);
#15422=LINE('',#96272,#23290);
#15423=LINE('',#96275,#23291);
#15424=LINE('',#96276,#23292);
#15425=LINE('',#96279,#23293);
#15426=LINE('',#96280,#23294);
#15427=LINE('',#96283,#23295);
#15428=LINE('',#96284,#23296);
#15429=LINE('',#96287,#23297);
#15430=LINE('',#96288,#23298);
#15431=LINE('',#96291,#23299);
#15432=LINE('',#96292,#23300);
#15433=LINE('',#96295,#23301);
#15434=LINE('',#96296,#23302);
#15435=LINE('',#96299,#23303);
#15436=LINE('',#96300,#23304);
#15437=LINE('',#96303,#23305);
#15438=LINE('',#96304,#23306);
#15439=LINE('',#96307,#23307);
#15440=LINE('',#96308,#23308);
#15441=LINE('',#96311,#23309);
#15442=LINE('',#96312,#23310);
#15443=LINE('',#96315,#23311);
#15444=LINE('',#96316,#23312);
#15445=LINE('',#96319,#23313);
#15446=LINE('',#96320,#23314);
#15447=LINE('',#96323,#23315);
#15448=LINE('',#96324,#23316);
#15449=LINE('',#96326,#23317);
#15450=LINE('',#96329,#23318);
#15451=LINE('',#96330,#23319);
#15452=LINE('',#96332,#23320);
#15453=LINE('',#96334,#23321);
#15454=LINE('',#96336,#23322);
#15455=LINE('',#96338,#23323);
#15456=LINE('',#96340,#23324);
#15457=LINE('',#96342,#23325);
#15458=LINE('',#96344,#23326);
#15459=LINE('',#96346,#23327);
#15460=LINE('',#96348,#23328);
#15461=LINE('',#96350,#23329);
#15462=LINE('',#96352,#23330);
#15463=LINE('',#96354,#23331);
#15464=LINE('',#96356,#23332);
#15465=LINE('',#96358,#23333);
#15466=LINE('',#96360,#23334);
#15467=LINE('',#96362,#23335);
#15468=LINE('',#96364,#23336);
#15469=LINE('',#96365,#23337);
#15470=LINE('',#96368,#23338);
#15471=LINE('',#96370,#23339);
#15472=LINE('',#96372,#23340);
#15473=LINE('',#96374,#23341);
#15474=LINE('',#96376,#23342);
#15475=LINE('',#96379,#23343);
#15476=LINE('',#96380,#23344);
#15477=LINE('',#96383,#23345);
#15478=LINE('',#96384,#23346);
#15479=LINE('',#96387,#23347);
#15480=LINE('',#96388,#23348);
#15481=LINE('',#96391,#23349);
#15482=LINE('',#96392,#23350);
#15483=LINE('',#96395,#23351);
#15484=LINE('',#96396,#23352);
#15485=LINE('',#96400,#23353);
#15486=LINE('',#96401,#23354);
#15487=LINE('',#96402,#23355);
#15488=LINE('',#96405,#23356);
#15489=LINE('',#96406,#23357);
#15490=LINE('',#96409,#23358);
#15491=LINE('',#96410,#23359);
#15492=LINE('',#96413,#23360);
#15493=LINE('',#96414,#23361);
#15494=LINE('',#96417,#23362);
#15495=LINE('',#96418,#23363);
#15496=LINE('',#96421,#23364);
#15497=LINE('',#96422,#23365);
#15498=LINE('',#96425,#23366);
#15499=LINE('',#96426,#23367);
#15500=LINE('',#96429,#23368);
#15501=LINE('',#96430,#23369);
#15502=LINE('',#96433,#23370);
#15503=LINE('',#96434,#23371);
#15504=LINE('',#96437,#23372);
#15505=LINE('',#96438,#23373);
#15506=LINE('',#96441,#23374);
#15507=LINE('',#96442,#23375);
#15508=LINE('',#96445,#23376);
#15509=LINE('',#96446,#23377);
#15510=LINE('',#96449,#23378);
#15511=LINE('',#96450,#23379);
#15512=LINE('',#96453,#23380);
#15513=LINE('',#96454,#23381);
#15514=LINE('',#96457,#23382);
#15515=LINE('',#96458,#23383);
#15516=LINE('',#96461,#23384);
#15517=LINE('',#96462,#23385);
#15518=LINE('',#96464,#23386);
#15519=LINE('',#96467,#23387);
#15520=LINE('',#96468,#23388);
#15521=LINE('',#96470,#23389);
#15522=LINE('',#96472,#23390);
#15523=LINE('',#96474,#23391);
#15524=LINE('',#96476,#23392);
#15525=LINE('',#96478,#23393);
#15526=LINE('',#96480,#23394);
#15527=LINE('',#96482,#23395);
#15528=LINE('',#96484,#23396);
#15529=LINE('',#96486,#23397);
#15530=LINE('',#96488,#23398);
#15531=LINE('',#96490,#23399);
#15532=LINE('',#96492,#23400);
#15533=LINE('',#96494,#23401);
#15534=LINE('',#96496,#23402);
#15535=LINE('',#96498,#23403);
#15536=LINE('',#96500,#23404);
#15537=LINE('',#96502,#23405);
#15538=LINE('',#96504,#23406);
#15539=LINE('',#96506,#23407);
#15540=LINE('',#96507,#23408);
#15541=LINE('',#96510,#23409);
#15542=LINE('',#96512,#23410);
#15543=LINE('',#96514,#23411);
#15544=LINE('',#96516,#23412);
#15545=LINE('',#96518,#23413);
#15546=LINE('',#96520,#23414);
#15547=LINE('',#96521,#23415);
#15548=LINE('',#96523,#23416);
#15549=LINE('',#96524,#23417);
#15550=LINE('',#96526,#23418);
#15551=LINE('',#96528,#23419);
#15552=LINE('',#96530,#23420);
#15553=LINE('',#96532,#23421);
#15554=LINE('',#96534,#23422);
#15555=LINE('',#96536,#23423);
#15556=LINE('',#96538,#23424);
#15557=LINE('',#96539,#23425);
#15558=LINE('',#96541,#23426);
#15559=LINE('',#96543,#23427);
#15560=LINE('',#96545,#23428);
#15561=LINE('',#96550,#23429);
#15562=LINE('',#96551,#23430);
#15563=LINE('',#96554,#23431);
#15564=LINE('',#96555,#23432);
#15565=LINE('',#96557,#23433);
#15566=LINE('',#96560,#23434);
#15567=LINE('',#96561,#23435);
#15568=LINE('',#96564,#23436);
#15569=LINE('',#96565,#23437);
#15570=LINE('',#96567,#23438);
#15571=LINE('',#96569,#23439);
#15572=LINE('',#96571,#23440);
#15573=LINE('',#96573,#23441);
#15574=LINE('',#96574,#23442);
#15575=LINE('',#96576,#23443);
#15576=LINE('',#96578,#23444);
#15577=LINE('',#96580,#23445);
#15578=LINE('',#96581,#23446);
#15579=LINE('',#96583,#23447);
#15580=LINE('',#96585,#23448);
#15581=LINE('',#96586,#23449);
#15582=LINE('',#96587,#23450);
#15583=LINE('',#96592,#23451);
#15584=LINE('',#96593,#23452);
#15585=LINE('',#96598,#23453);
#15586=LINE('',#96599,#23454);
#15587=LINE('',#96602,#23455);
#15588=LINE('',#96603,#23456);
#15589=LINE('',#96605,#23457);
#15590=LINE('',#96606,#23458);
#15591=LINE('',#96610,#23459);
#15592=LINE('',#96612,#23460);
#15593=LINE('',#96613,#23461);
#15594=LINE('',#96617,#23462);
#15595=LINE('',#96618,#23463);
#15596=LINE('',#96619,#23464);
#15597=LINE('',#96621,#23465);
#15598=LINE('',#96623,#23466);
#15599=LINE('',#96625,#23467);
#15600=LINE('',#96626,#23468);
#15601=LINE('',#96628,#23469);
#15602=LINE('',#96631,#23470);
#15603=LINE('',#96632,#23471);
#15604=LINE('',#96635,#23472);
#15605=LINE('',#96636,#23473);
#15606=LINE('',#96639,#23474);
#15607=LINE('',#96640,#23475);
#15608=LINE('',#96641,#23476);
#15609=LINE('',#96643,#23477);
#15610=LINE('',#96646,#23478);
#15611=LINE('',#96648,#23479);
#15612=LINE('',#96651,#23480);
#15613=LINE('',#96653,#23481);
#15614=LINE('',#96654,#23482);
#15615=LINE('',#96656,#23483);
#15616=LINE('',#96659,#23484);
#15617=LINE('',#96660,#23485);
#15618=LINE('',#96662,#23486);
#15619=LINE('',#96664,#23487);
#15620=LINE('',#96666,#23488);
#15621=LINE('',#96668,#23489);
#15622=LINE('',#96669,#23490);
#15623=LINE('',#96671,#23491);
#15624=LINE('',#96673,#23492);
#15625=LINE('',#96674,#23493);
#15626=LINE('',#96677,#23494);
#15627=LINE('',#96678,#23495);
#15628=LINE('',#96680,#23496);
#15629=LINE('',#96682,#23497);
#15630=LINE('',#96684,#23498);
#15631=LINE('',#96686,#23499);
#15632=LINE('',#96689,#23500);
#15633=LINE('',#96690,#23501);
#15634=LINE('',#96691,#23502);
#15635=LINE('',#96694,#23503);
#15636=LINE('',#96695,#23504);
#15637=LINE('',#96697,#23505);
#15638=LINE('',#96698,#23506);
#15639=LINE('',#96702,#23507);
#15640=LINE('',#96706,#23508);
#15641=LINE('',#96707,#23509);
#15642=LINE('',#96710,#23510);
#15643=LINE('',#96711,#23511);
#15644=LINE('',#96715,#23512);
#15645=LINE('',#96716,#23513);
#15646=LINE('',#96719,#23514);
#15647=LINE('',#96720,#23515);
#15648=LINE('',#96723,#23516);
#15649=LINE('',#96724,#23517);
#15650=LINE('',#96727,#23518);
#15651=LINE('',#96728,#23519);
#15652=LINE('',#96732,#23520);
#15653=LINE('',#96733,#23521);
#15654=LINE('',#96734,#23522);
#15655=LINE('',#96737,#23523);
#15656=LINE('',#96738,#23524);
#15657=LINE('',#96741,#23525);
#15658=LINE('',#96742,#23526);
#15659=LINE('',#96744,#23527);
#15660=LINE('',#96745,#23528);
#15661=LINE('',#96746,#23529);
#15662=LINE('',#96752,#23530);
#15663=LINE('',#96753,#23531);
#15664=LINE('',#96754,#23532);
#15665=LINE('',#96757,#23533);
#15666=LINE('',#96758,#23534);
#15667=LINE('',#96759,#23535);
#15668=LINE('',#96761,#23536);
#15669=LINE('',#96762,#23537);
#15670=LINE('',#96766,#23538);
#15671=LINE('',#96767,#23539);
#15672=LINE('',#96772,#23540);
#15673=LINE('',#96773,#23541);
#15674=LINE('',#96774,#23542);
#15675=LINE('',#96778,#23543);
#15676=LINE('',#96779,#23544);
#15677=LINE('',#96780,#23545);
#15678=LINE('',#96784,#23546);
#15679=LINE('',#96785,#23547);
#15680=LINE('',#96786,#23548);
#15681=LINE('',#96789,#23549);
#15682=LINE('',#96790,#23550);
#15683=LINE('',#96793,#23551);
#15684=LINE('',#96794,#23552);
#15685=LINE('',#96798,#23553);
#15686=LINE('',#96799,#23554);
#15687=LINE('',#96800,#23555);
#15688=LINE('',#96802,#23556);
#15689=LINE('',#96803,#23557);
#15690=LINE('',#96807,#23558);
#15691=LINE('',#96808,#23559);
#15692=LINE('',#96809,#23560);
#15693=LINE('',#96813,#23561);
#15694=LINE('',#96814,#23562);
#15695=LINE('',#96815,#23563);
#15696=LINE('',#96818,#23564);
#15697=LINE('',#96819,#23565);
#15698=LINE('',#96822,#23566);
#15699=LINE('',#96824,#23567);
#15700=LINE('',#96826,#23568);
#15701=LINE('',#96829,#23569);
#15702=LINE('',#96830,#23570);
#15703=LINE('',#96832,#23571);
#15704=LINE('',#96835,#23572);
#15705=LINE('',#96836,#23573);
#15706=LINE('',#96839,#23574);
#15707=LINE('',#96840,#23575);
#15708=LINE('',#96842,#23576);
#15709=LINE('',#96844,#23577);
#15710=LINE('',#96848,#23578);
#15711=LINE('',#96849,#23579);
#15712=LINE('',#96850,#23580);
#15713=LINE('',#96854,#23581);
#15714=LINE('',#96855,#23582);
#15715=LINE('',#96856,#23583);
#15716=LINE('',#96860,#23584);
#15717=LINE('',#96861,#23585);
#15718=LINE('',#96862,#23586);
#15719=LINE('',#96864,#23587);
#15720=LINE('',#96865,#23588);
#15721=LINE('',#96869,#23589);
#15722=LINE('',#96870,#23590);
#15723=LINE('',#96871,#23591);
#15724=LINE('',#96874,#23592);
#15725=LINE('',#96875,#23593);
#15726=LINE('',#96879,#23594);
#15727=LINE('',#96880,#23595);
#15728=LINE('',#96883,#23596);
#15729=LINE('',#96884,#23597);
#15730=LINE('',#96886,#23598);
#15731=LINE('',#96888,#23599);
#15732=LINE('',#96892,#23600);
#15733=LINE('',#96893,#23601);
#15734=LINE('',#96894,#23602);
#15735=LINE('',#96897,#23603);
#15736=LINE('',#96898,#23604);
#15737=LINE('',#96901,#23605);
#15738=LINE('',#96902,#23606);
#15739=LINE('',#96904,#23607);
#15740=LINE('',#96908,#23608);
#15741=LINE('',#96909,#23609);
#15742=LINE('',#96910,#23610);
#15743=LINE('',#96912,#23611);
#15744=LINE('',#96915,#23612);
#15745=LINE('',#96916,#23613);
#15746=LINE('',#96918,#23614);
#15747=LINE('',#96920,#23615);
#15748=LINE('',#96922,#23616);
#15749=LINE('',#96923,#23617);
#15750=LINE('',#96925,#23618);
#15751=LINE('',#96927,#23619);
#15752=LINE('',#96929,#23620);
#15753=LINE('',#96931,#23621);
#15754=LINE('',#96932,#23622);
#15755=LINE('',#96935,#23623);
#15756=LINE('',#96937,#23624);
#15757=LINE('',#96939,#23625);
#15758=LINE('',#96941,#23626);
#15759=LINE('',#96944,#23627);
#15760=LINE('',#96946,#23628);
#15761=LINE('',#96947,#23629);
#15762=LINE('',#96950,#23630);
#15763=LINE('',#96952,#23631);
#15764=LINE('',#96953,#23632);
#15765=LINE('',#96956,#23633);
#15766=LINE('',#96957,#23634);
#15767=LINE('',#96960,#23635);
#15768=LINE('',#96961,#23636);
#15769=LINE('',#96963,#23637);
#15770=LINE('',#96965,#23638);
#15771=LINE('',#96966,#23639);
#15772=LINE('',#96968,#23640);
#15773=LINE('',#96971,#23641);
#15774=LINE('',#96972,#23642);
#15775=LINE('',#96974,#23643);
#15776=LINE('',#96978,#23644);
#15777=LINE('',#96979,#23645);
#15778=LINE('',#96980,#23646);
#15779=LINE('',#96983,#23647);
#15780=LINE('',#96984,#23648);
#15781=LINE('',#96986,#23649);
#15782=LINE('',#96988,#23650);
#15783=LINE('',#96991,#23651);
#15784=LINE('',#96992,#23652);
#15785=LINE('',#96994,#23653);
#15786=LINE('',#96997,#23654);
#15787=LINE('',#96998,#23655);
#15788=LINE('',#97001,#23656);
#15789=LINE('',#97002,#23657);
#15790=LINE('',#97005,#23658);
#15791=LINE('',#97006,#23659);
#15792=LINE('',#97009,#23660);
#15793=LINE('',#97010,#23661);
#15794=LINE('',#97013,#23662);
#15795=LINE('',#97014,#23663);
#15796=LINE('',#97017,#23664);
#15797=LINE('',#97018,#23665);
#15798=LINE('',#97021,#23666);
#15799=LINE('',#97022,#23667);
#15800=LINE('',#97025,#23668);
#15801=LINE('',#97026,#23669);
#15802=LINE('',#97029,#23670);
#15803=LINE('',#97030,#23671);
#15804=LINE('',#97033,#23672);
#15805=LINE('',#97034,#23673);
#15806=LINE('',#97037,#23674);
#15807=LINE('',#97038,#23675);
#15808=LINE('',#97041,#23676);
#15809=LINE('',#97042,#23677);
#15810=LINE('',#97045,#23678);
#15811=LINE('',#97046,#23679);
#15812=LINE('',#97049,#23680);
#15813=LINE('',#97050,#23681);
#15814=LINE('',#97053,#23682);
#15815=LINE('',#97054,#23683);
#15816=LINE('',#97058,#23684);
#15817=LINE('',#97059,#23685);
#15818=LINE('',#97060,#23686);
#15819=LINE('',#97063,#23687);
#15820=LINE('',#97064,#23688);
#15821=LINE('',#97067,#23689);
#15822=LINE('',#97068,#23690);
#15823=LINE('',#97071,#23691);
#15824=LINE('',#97072,#23692);
#15825=LINE('',#97075,#23693);
#15826=LINE('',#97076,#23694);
#15827=LINE('',#97079,#23695);
#15828=LINE('',#97080,#23696);
#15829=LINE('',#97083,#23697);
#15830=LINE('',#97084,#23698);
#15831=LINE('',#97087,#23699);
#15832=LINE('',#97088,#23700);
#15833=LINE('',#97090,#23701);
#15834=LINE('',#97093,#23702);
#15835=LINE('',#97094,#23703);
#15836=LINE('',#97096,#23704);
#15837=LINE('',#97098,#23705);
#15838=LINE('',#97100,#23706);
#15839=LINE('',#97102,#23707);
#15840=LINE('',#97104,#23708);
#15841=LINE('',#97106,#23709);
#15842=LINE('',#97108,#23710);
#15843=LINE('',#97109,#23711);
#15844=LINE('',#97112,#23712);
#15845=LINE('',#97114,#23713);
#15846=LINE('',#97116,#23714);
#15847=LINE('',#97118,#23715);
#15848=LINE('',#97120,#23716);
#15849=LINE('',#97122,#23717);
#15850=LINE('',#97124,#23718);
#15851=LINE('',#97126,#23719);
#15852=LINE('',#97128,#23720);
#15853=LINE('',#97130,#23721);
#15854=LINE('',#97132,#23722);
#15855=LINE('',#97134,#23723);
#15856=LINE('',#97136,#23724);
#15857=LINE('',#97138,#23725);
#15858=LINE('',#97140,#23726);
#15859=LINE('',#97143,#23727);
#15860=LINE('',#97144,#23728);
#15861=LINE('',#97147,#23729);
#15862=LINE('',#97148,#23730);
#15863=LINE('',#97151,#23731);
#15864=LINE('',#97152,#23732);
#15865=LINE('',#97155,#23733);
#15866=LINE('',#97156,#23734);
#15867=LINE('',#97159,#23735);
#15868=LINE('',#97160,#23736);
#15869=LINE('',#97163,#23737);
#15870=LINE('',#97164,#23738);
#15871=LINE('',#97167,#23739);
#15872=LINE('',#97168,#23740);
#15873=LINE('',#97171,#23741);
#15874=LINE('',#97172,#23742);
#15875=LINE('',#97175,#23743);
#15876=LINE('',#97176,#23744);
#15877=LINE('',#97179,#23745);
#15878=LINE('',#97180,#23746);
#15879=LINE('',#97183,#23747);
#15880=LINE('',#97184,#23748);
#15881=LINE('',#97187,#23749);
#15882=LINE('',#97188,#23750);
#15883=LINE('',#97191,#23751);
#15884=LINE('',#97192,#23752);
#15885=LINE('',#97195,#23753);
#15886=LINE('',#97196,#23754);
#15887=LINE('',#97199,#23755);
#15888=LINE('',#97200,#23756);
#15889=LINE('',#97204,#23757);
#15890=LINE('',#97205,#23758);
#15891=LINE('',#97206,#23759);
#15892=LINE('',#97209,#23760);
#15893=LINE('',#97210,#23761);
#15894=LINE('',#97213,#23762);
#15895=LINE('',#97214,#23763);
#15896=LINE('',#97217,#23764);
#15897=LINE('',#97218,#23765);
#15898=LINE('',#97221,#23766);
#15899=LINE('',#97222,#23767);
#15900=LINE('',#97225,#23768);
#15901=LINE('',#97226,#23769);
#15902=LINE('',#97228,#23770);
#15903=LINE('',#97231,#23771);
#15904=LINE('',#97232,#23772);
#15905=LINE('',#97234,#23773);
#15906=LINE('',#97236,#23774);
#15907=LINE('',#97238,#23775);
#15908=LINE('',#97240,#23776);
#15909=LINE('',#97242,#23777);
#15910=LINE('',#97244,#23778);
#15911=LINE('',#97246,#23779);
#15912=LINE('',#97248,#23780);
#15913=LINE('',#97250,#23781);
#15914=LINE('',#97251,#23782);
#15915=LINE('',#97254,#23783);
#15916=LINE('',#97256,#23784);
#15917=LINE('',#97258,#23785);
#15918=LINE('',#97260,#23786);
#15919=LINE('',#97262,#23787);
#15920=LINE('',#97264,#23788);
#15921=LINE('',#97266,#23789);
#15922=LINE('',#97268,#23790);
#15923=LINE('',#97270,#23791);
#15924=LINE('',#97272,#23792);
#15925=LINE('',#97274,#23793);
#15926=LINE('',#97276,#23794);
#15927=LINE('',#97278,#23795);
#15928=LINE('',#97280,#23796);
#15929=LINE('',#97282,#23797);
#15930=LINE('',#97284,#23798);
#15931=LINE('',#97285,#23799);
#15932=LINE('',#97287,#23800);
#15933=LINE('',#97289,#23801);
#15934=LINE('',#97290,#23802);
#15935=LINE('',#97292,#23803);
#15936=LINE('',#97293,#23804);
#15937=LINE('',#97295,#23805);
#15938=LINE('',#97297,#23806);
#15939=LINE('',#97299,#23807);
#15940=LINE('',#97301,#23808);
#15941=LINE('',#97303,#23809);
#15942=LINE('',#97305,#23810);
#15943=LINE('',#97306,#23811);
#15944=LINE('',#97308,#23812);
#15945=LINE('',#97314,#23813);
#15946=LINE('',#97315,#23814);
#15947=LINE('',#97318,#23815);
#15948=LINE('',#97319,#23816);
#15949=LINE('',#97321,#23817);
#15950=LINE('',#97324,#23818);
#15951=LINE('',#97325,#23819);
#15952=LINE('',#97328,#23820);
#15953=LINE('',#97329,#23821);
#15954=LINE('',#97331,#23822);
#15955=LINE('',#97332,#23823);
#15956=LINE('',#97334,#23824);
#15957=LINE('',#97336,#23825);
#15958=LINE('',#97338,#23826);
#15959=LINE('',#97340,#23827);
#15960=LINE('',#97341,#23828);
#15961=LINE('',#97343,#23829);
#15962=LINE('',#97346,#23830);
#15963=LINE('',#97349,#23831);
#15964=LINE('',#97351,#23832);
#15965=LINE('',#97352,#23833);
#15966=LINE('',#97354,#23834);
#15967=LINE('',#97357,#23835);
#15968=LINE('',#97359,#23836);
#15969=LINE('',#97362,#23837);
#15970=LINE('',#97363,#23838);
#15971=LINE('',#97366,#23839);
#15972=LINE('',#97367,#23840);
#15973=LINE('',#97369,#23841);
#15974=LINE('',#97370,#23842);
#15975=LINE('',#97374,#23843);
#15976=LINE('',#97376,#23844);
#15977=LINE('',#97377,#23845);
#15978=LINE('',#97381,#23846);
#15979=LINE('',#97382,#23847);
#15980=LINE('',#97383,#23848);
#15981=LINE('',#97385,#23849);
#15982=LINE('',#97387,#23850);
#15983=LINE('',#97389,#23851);
#15984=LINE('',#97390,#23852);
#15985=LINE('',#97392,#23853);
#15986=LINE('',#97395,#23854);
#15987=LINE('',#97396,#23855);
#15988=LINE('',#97399,#23856);
#15989=LINE('',#97400,#23857);
#15990=LINE('',#97403,#23858);
#15991=LINE('',#97404,#23859);
#15992=LINE('',#97405,#23860);
#15993=LINE('',#97407,#23861);
#15994=LINE('',#97410,#23862);
#15995=LINE('',#97412,#23863);
#15996=LINE('',#97415,#23864);
#15997=LINE('',#97417,#23865);
#15998=LINE('',#97418,#23866);
#15999=LINE('',#97420,#23867);
#16000=LINE('',#97423,#23868);
#16001=LINE('',#97424,#23869);
#16002=LINE('',#97426,#23870);
#16003=LINE('',#97428,#23871);
#16004=LINE('',#97430,#23872);
#16005=LINE('',#97432,#23873);
#16006=LINE('',#97433,#23874);
#16007=LINE('',#97435,#23875);
#16008=LINE('',#97437,#23876);
#16009=LINE('',#97438,#23877);
#16010=LINE('',#97441,#23878);
#16011=LINE('',#97443,#23879);
#16012=LINE('',#97444,#23880);
#16013=LINE('',#97447,#23881);
#16014=LINE('',#97448,#23882);
#16015=LINE('',#97450,#23883);
#16016=LINE('',#97452,#23884);
#16017=LINE('',#97454,#23885);
#16018=LINE('',#97455,#23886);
#16019=LINE('',#97457,#23887);
#16020=LINE('',#97460,#23888);
#16021=LINE('',#97461,#23889);
#16022=LINE('',#97465,#23890);
#16023=LINE('',#97467,#23891);
#16024=LINE('',#97470,#23892);
#16025=LINE('',#97471,#23893);
#16026=LINE('',#97474,#23894);
#16027=LINE('',#97475,#23895);
#16028=LINE('',#97479,#23896);
#16029=LINE('',#97480,#23897);
#16030=LINE('',#97483,#23898);
#16031=LINE('',#97484,#23899);
#16032=LINE('',#97487,#23900);
#16033=LINE('',#97488,#23901);
#16034=LINE('',#97491,#23902);
#16035=LINE('',#97492,#23903);
#16036=LINE('',#97496,#23904);
#16037=LINE('',#97497,#23905);
#16038=LINE('',#97498,#23906);
#16039=LINE('',#97501,#23907);
#16040=LINE('',#97502,#23908);
#16041=LINE('',#97505,#23909);
#16042=LINE('',#97506,#23910);
#16043=LINE('',#97508,#23911);
#16044=LINE('',#97509,#23912);
#16045=LINE('',#97510,#23913);
#16046=LINE('',#97516,#23914);
#16047=LINE('',#97517,#23915);
#16048=LINE('',#97518,#23916);
#16049=LINE('',#97521,#23917);
#16050=LINE('',#97522,#23918);
#16051=LINE('',#97523,#23919);
#16052=LINE('',#97525,#23920);
#16053=LINE('',#97526,#23921);
#16054=LINE('',#97530,#23922);
#16055=LINE('',#97531,#23923);
#16056=LINE('',#97536,#23924);
#16057=LINE('',#97537,#23925);
#16058=LINE('',#97538,#23926);
#16059=LINE('',#97542,#23927);
#16060=LINE('',#97543,#23928);
#16061=LINE('',#97544,#23929);
#16062=LINE('',#97548,#23930);
#16063=LINE('',#97549,#23931);
#16064=LINE('',#97550,#23932);
#16065=LINE('',#97554,#23933);
#16066=LINE('',#97555,#23934);
#16067=LINE('',#97556,#23935);
#16068=LINE('',#97558,#23936);
#16069=LINE('',#97560,#23937);
#16070=LINE('',#97564,#23938);
#16071=LINE('',#97565,#23939);
#16072=LINE('',#97566,#23940);
#16073=LINE('',#97569,#23941);
#16074=LINE('',#97570,#23942);
#16075=LINE('',#97573,#23943);
#16076=LINE('',#97574,#23944);
#16077=LINE('',#97578,#23945);
#16078=LINE('',#97579,#23946);
#16079=LINE('',#97580,#23947);
#16080=LINE('',#97582,#23948);
#16081=LINE('',#97585,#23949);
#16082=LINE('',#97586,#23950);
#16083=LINE('',#97589,#23951);
#16084=LINE('',#97590,#23952);
#16085=LINE('',#97593,#23953);
#16086=LINE('',#97594,#23954);
#16087=LINE('',#97596,#23955);
#16088=LINE('',#97597,#23956);
#16089=LINE('',#97599,#23957);
#16090=LINE('',#97602,#23958);
#16091=LINE('',#97603,#23959);
#16092=LINE('',#97606,#23960);
#16093=LINE('',#97608,#23961);
#16094=LINE('',#97612,#23962);
#16095=LINE('',#97613,#23963);
#16096=LINE('',#97614,#23964);
#16097=LINE('',#97618,#23965);
#16098=LINE('',#97619,#23966);
#16099=LINE('',#97620,#23967);
#16100=LINE('',#97622,#23968);
#16101=LINE('',#97626,#23969);
#16102=LINE('',#97627,#23970);
#16103=LINE('',#97628,#23971);
#16104=LINE('',#97631,#23972);
#16105=LINE('',#97632,#23973);
#16106=LINE('',#97634,#23974);
#16107=LINE('',#97638,#23975);
#16108=LINE('',#97639,#23976);
#16109=LINE('',#97640,#23977);
#16110=LINE('',#97643,#23978);
#16111=LINE('',#97644,#23979);
#16112=LINE('',#97648,#23980);
#16113=LINE('',#97649,#23981);
#16114=LINE('',#97650,#23982);
#16115=LINE('',#97654,#23983);
#16116=LINE('',#97655,#23984);
#16117=LINE('',#97656,#23985);
#16118=LINE('',#97658,#23986);
#16119=LINE('',#97661,#23987);
#16120=LINE('',#97662,#23988);
#16121=LINE('',#97665,#23989);
#16122=LINE('',#97666,#23990);
#16123=LINE('',#97669,#23991);
#16124=LINE('',#97670,#23992);
#16125=LINE('',#97672,#23993);
#16126=LINE('',#97673,#23994);
#16127=LINE('',#97675,#23995);
#16128=LINE('',#97678,#23996);
#16129=LINE('',#97679,#23997);
#16130=LINE('',#97682,#23998);
#16131=LINE('',#97684,#23999);
#16132=LINE('',#97686,#24000);
#16133=LINE('',#97687,#24001);
#16134=LINE('',#97689,#24002);
#16135=LINE('',#97691,#24003);
#16136=LINE('',#97693,#24004);
#16137=LINE('',#97695,#24005);
#16138=LINE('',#97696,#24006);
#16139=LINE('',#97699,#24007);
#16140=LINE('',#97701,#24008);
#16141=LINE('',#97703,#24009);
#16142=LINE('',#97705,#24010);
#16143=LINE('',#97708,#24011);
#16144=LINE('',#97710,#24012);
#16145=LINE('',#97711,#24013);
#16146=LINE('',#97714,#24014);
#16147=LINE('',#97716,#24015);
#16148=LINE('',#97717,#24016);
#16149=LINE('',#97720,#24017);
#16150=LINE('',#97721,#24018);
#16151=LINE('',#97724,#24019);
#16152=LINE('',#97725,#24020);
#16153=LINE('',#97729,#24021);
#16154=LINE('',#97730,#24022);
#16155=LINE('',#97731,#24023);
#16156=LINE('',#97733,#24024);
#16157=LINE('',#97737,#24025);
#16158=LINE('',#97738,#24026);
#16159=LINE('',#97739,#24027);
#16160=LINE('',#97741,#24028);
#16161=LINE('',#97743,#24029);
#16162=LINE('',#97745,#24030);
#16163=LINE('',#97746,#24031);
#16164=LINE('',#97748,#24032);
#16165=LINE('',#97750,#24033);
#16166=LINE('',#97753,#24034);
#16167=LINE('',#97754,#24035);
#16168=LINE('',#97756,#24036);
#16169=LINE('',#97758,#24037);
#16170=LINE('',#97761,#24038);
#16171=LINE('',#97762,#24039);
#16172=LINE('',#97765,#24040);
#16173=LINE('',#97766,#24041);
#16174=LINE('',#97769,#24042);
#16175=LINE('',#97770,#24043);
#16176=LINE('',#97773,#24044);
#16177=LINE('',#97774,#24045);
#16178=LINE('',#97777,#24046);
#16179=LINE('',#97778,#24047);
#16180=LINE('',#97781,#24048);
#16181=LINE('',#97782,#24049);
#16182=LINE('',#97785,#24050);
#16183=LINE('',#97786,#24051);
#16184=LINE('',#97789,#24052);
#16185=LINE('',#97790,#24053);
#16186=LINE('',#97793,#24054);
#16187=LINE('',#97794,#24055);
#16188=LINE('',#97797,#24056);
#16189=LINE('',#97798,#24057);
#16190=LINE('',#97801,#24058);
#16191=LINE('',#97802,#24059);
#16192=LINE('',#97805,#24060);
#16193=LINE('',#97806,#24061);
#16194=LINE('',#97809,#24062);
#16195=LINE('',#97810,#24063);
#16196=LINE('',#97813,#24064);
#16197=LINE('',#97814,#24065);
#16198=LINE('',#97817,#24066);
#16199=LINE('',#97818,#24067);
#16200=LINE('',#97822,#24068);
#16201=LINE('',#97823,#24069);
#16202=LINE('',#97824,#24070);
#16203=LINE('',#97827,#24071);
#16204=LINE('',#97828,#24072);
#16205=LINE('',#97831,#24073);
#16206=LINE('',#97832,#24074);
#16207=LINE('',#97835,#24075);
#16208=LINE('',#97836,#24076);
#16209=LINE('',#97839,#24077);
#16210=LINE('',#97840,#24078);
#16211=LINE('',#97843,#24079);
#16212=LINE('',#97844,#24080);
#16213=LINE('',#97847,#24081);
#16214=LINE('',#97848,#24082);
#16215=LINE('',#97851,#24083);
#16216=LINE('',#97852,#24084);
#16217=LINE('',#97854,#24085);
#16218=LINE('',#97857,#24086);
#16219=LINE('',#97858,#24087);
#16220=LINE('',#97860,#24088);
#16221=LINE('',#97862,#24089);
#16222=LINE('',#97864,#24090);
#16223=LINE('',#97866,#24091);
#16224=LINE('',#97868,#24092);
#16225=LINE('',#97870,#24093);
#16226=LINE('',#97872,#24094);
#16227=LINE('',#97873,#24095);
#16228=LINE('',#97876,#24096);
#16229=LINE('',#97878,#24097);
#16230=LINE('',#97880,#24098);
#16231=LINE('',#97882,#24099);
#16232=LINE('',#97884,#24100);
#16233=LINE('',#97886,#24101);
#16234=LINE('',#97888,#24102);
#16235=LINE('',#97890,#24103);
#16236=LINE('',#97892,#24104);
#16237=LINE('',#97894,#24105);
#16238=LINE('',#97896,#24106);
#16239=LINE('',#97898,#24107);
#16240=LINE('',#97900,#24108);
#16241=LINE('',#97902,#24109);
#16242=LINE('',#97904,#24110);
#16243=LINE('',#97907,#24111);
#16244=LINE('',#97908,#24112);
#16245=LINE('',#97911,#24113);
#16246=LINE('',#97912,#24114);
#16247=LINE('',#97915,#24115);
#16248=LINE('',#97916,#24116);
#16249=LINE('',#97919,#24117);
#16250=LINE('',#97920,#24118);
#16251=LINE('',#97923,#24119);
#16252=LINE('',#97924,#24120);
#16253=LINE('',#97927,#24121);
#16254=LINE('',#97928,#24122);
#16255=LINE('',#97931,#24123);
#16256=LINE('',#97932,#24124);
#16257=LINE('',#97935,#24125);
#16258=LINE('',#97936,#24126);
#16259=LINE('',#97939,#24127);
#16260=LINE('',#97940,#24128);
#16261=LINE('',#97943,#24129);
#16262=LINE('',#97944,#24130);
#16263=LINE('',#97947,#24131);
#16264=LINE('',#97948,#24132);
#16265=LINE('',#97951,#24133);
#16266=LINE('',#97952,#24134);
#16267=LINE('',#97955,#24135);
#16268=LINE('',#97956,#24136);
#16269=LINE('',#97959,#24137);
#16270=LINE('',#97960,#24138);
#16271=LINE('',#97963,#24139);
#16272=LINE('',#97964,#24140);
#16273=LINE('',#97968,#24141);
#16274=LINE('',#97969,#24142);
#16275=LINE('',#97970,#24143);
#16276=LINE('',#97973,#24144);
#16277=LINE('',#97974,#24145);
#16278=LINE('',#97977,#24146);
#16279=LINE('',#97978,#24147);
#16280=LINE('',#97981,#24148);
#16281=LINE('',#97982,#24149);
#16282=LINE('',#97985,#24150);
#16283=LINE('',#97986,#24151);
#16284=LINE('',#97989,#24152);
#16285=LINE('',#97990,#24153);
#16286=LINE('',#97992,#24154);
#16287=LINE('',#97995,#24155);
#16288=LINE('',#97996,#24156);
#16289=LINE('',#97998,#24157);
#16290=LINE('',#98000,#24158);
#16291=LINE('',#98002,#24159);
#16292=LINE('',#98004,#24160);
#16293=LINE('',#98006,#24161);
#16294=LINE('',#98008,#24162);
#16295=LINE('',#98010,#24163);
#16296=LINE('',#98012,#24164);
#16297=LINE('',#98014,#24165);
#16298=LINE('',#98015,#24166);
#16299=LINE('',#98018,#24167);
#16300=LINE('',#98020,#24168);
#16301=LINE('',#98022,#24169);
#16302=LINE('',#98024,#24170);
#16303=LINE('',#98026,#24171);
#16304=LINE('',#98028,#24172);
#16305=LINE('',#98030,#24173);
#16306=LINE('',#98032,#24174);
#16307=LINE('',#98034,#24175);
#16308=LINE('',#98036,#24176);
#16309=LINE('',#98038,#24177);
#16310=LINE('',#98040,#24178);
#16311=LINE('',#98042,#24179);
#16312=LINE('',#98044,#24180);
#16313=LINE('',#98046,#24181);
#16314=LINE('',#98048,#24182);
#16315=LINE('',#98049,#24183);
#16316=LINE('',#98051,#24184);
#16317=LINE('',#98053,#24185);
#16318=LINE('',#98054,#24186);
#16319=LINE('',#98056,#24187);
#16320=LINE('',#98057,#24188);
#16321=LINE('',#98059,#24189);
#16322=LINE('',#98061,#24190);
#16323=LINE('',#98062,#24191);
#16324=LINE('',#98064,#24192);
#16325=LINE('',#98066,#24193);
#16326=LINE('',#98067,#24194);
#16327=LINE('',#98069,#24195);
#16328=LINE('',#98073,#24196);
#16329=LINE('',#98078,#24197);
#16330=LINE('',#98079,#24198);
#16331=LINE('',#98082,#24199);
#16332=LINE('',#98083,#24200);
#16333=LINE('',#98086,#24201);
#16334=LINE('',#98087,#24202);
#16335=LINE('',#98089,#24203);
#16336=LINE('',#98090,#24204);
#16337=LINE('',#98092,#24205);
#16338=LINE('',#98094,#24206);
#16339=LINE('',#98095,#24207);
#16340=LINE('',#98098,#24208);
#16341=LINE('',#98100,#24209);
#16342=LINE('',#98103,#24210);
#16343=LINE('',#98104,#24211);
#16344=LINE('',#98106,#24212);
#16345=LINE('',#98109,#24213);
#16346=LINE('',#98110,#24214);
#16347=LINE('',#98112,#24215);
#16348=LINE('',#98114,#24216);
#16349=LINE('',#98116,#24217);
#16350=LINE('',#98118,#24218);
#16351=LINE('',#98119,#24219);
#16352=LINE('',#98123,#24220);
#16353=LINE('',#98126,#24221);
#16354=LINE('',#98127,#24222);
#16355=LINE('',#98130,#24223);
#16356=LINE('',#98131,#24224);
#16357=LINE('',#98133,#24225);
#16358=LINE('',#98134,#24226);
#16359=LINE('',#98138,#24227);
#16360=LINE('',#98140,#24228);
#16361=LINE('',#98141,#24229);
#16362=LINE('',#98145,#24230);
#16363=LINE('',#98146,#24231);
#16364=LINE('',#98147,#24232);
#16365=LINE('',#98149,#24233);
#16366=LINE('',#98151,#24234);
#16367=LINE('',#98153,#24235);
#16368=LINE('',#98154,#24236);
#16369=LINE('',#98156,#24237);
#16370=LINE('',#98159,#24238);
#16371=LINE('',#98160,#24239);
#16372=LINE('',#98163,#24240);
#16373=LINE('',#98164,#24241);
#16374=LINE('',#98167,#24242);
#16375=LINE('',#98168,#24243);
#16376=LINE('',#98169,#24244);
#16377=LINE('',#98171,#24245);
#16378=LINE('',#98174,#24246);
#16379=LINE('',#98176,#24247);
#16380=LINE('',#98179,#24248);
#16381=LINE('',#98181,#24249);
#16382=LINE('',#98182,#24250);
#16383=LINE('',#98184,#24251);
#16384=LINE('',#98187,#24252);
#16385=LINE('',#98188,#24253);
#16386=LINE('',#98190,#24254);
#16387=LINE('',#98192,#24255);
#16388=LINE('',#98194,#24256);
#16389=LINE('',#98196,#24257);
#16390=LINE('',#98197,#24258);
#16391=LINE('',#98199,#24259);
#16392=LINE('',#98200,#24260);
#16393=LINE('',#98202,#24261);
#16394=LINE('',#98204,#24262);
#16395=LINE('',#98205,#24263);
#16396=LINE('',#98209,#24264);
#16397=LINE('',#98210,#24265);
#16398=LINE('',#98212,#24266);
#16399=LINE('',#98214,#24267);
#16400=LINE('',#98217,#24268);
#16401=LINE('',#98219,#24269);
#16402=LINE('',#98221,#24270);
#16403=LINE('',#98222,#24271);
#16404=LINE('',#98225,#24272);
#16405=LINE('',#98227,#24273);
#16406=LINE('',#98229,#24274);
#16407=LINE('',#98232,#24275);
#16408=LINE('',#98234,#24276);
#16409=LINE('',#98235,#24277);
#16410=LINE('',#98238,#24278);
#16411=LINE('',#98239,#24279);
#16412=LINE('',#98243,#24280);
#16413=LINE('',#98244,#24281);
#16414=LINE('',#98247,#24282);
#16415=LINE('',#98248,#24283);
#16416=LINE('',#98251,#24284);
#16417=LINE('',#98252,#24285);
#16418=LINE('',#98255,#24286);
#16419=LINE('',#98256,#24287);
#16420=LINE('',#98260,#24288);
#16421=LINE('',#98261,#24289);
#16422=LINE('',#98262,#24290);
#16423=LINE('',#98265,#24291);
#16424=LINE('',#98266,#24292);
#16425=LINE('',#98269,#24293);
#16426=LINE('',#98270,#24294);
#16427=LINE('',#98272,#24295);
#16428=LINE('',#98273,#24296);
#16429=LINE('',#98274,#24297);
#16430=LINE('',#98280,#24298);
#16431=LINE('',#98281,#24299);
#16432=LINE('',#98282,#24300);
#16433=LINE('',#98285,#24301);
#16434=LINE('',#98286,#24302);
#16435=LINE('',#98287,#24303);
#16436=LINE('',#98289,#24304);
#16437=LINE('',#98290,#24305);
#16438=LINE('',#98294,#24306);
#16439=LINE('',#98295,#24307);
#16440=LINE('',#98300,#24308);
#16441=LINE('',#98301,#24309);
#16442=LINE('',#98302,#24310);
#16443=LINE('',#98306,#24311);
#16444=LINE('',#98307,#24312);
#16445=LINE('',#98308,#24313);
#16446=LINE('',#98312,#24314);
#16447=LINE('',#98313,#24315);
#16448=LINE('',#98314,#24316);
#16449=LINE('',#98318,#24317);
#16450=LINE('',#98319,#24318);
#16451=LINE('',#98320,#24319);
#16452=LINE('',#98322,#24320);
#16453=LINE('',#98324,#24321);
#16454=LINE('',#98326,#24322);
#16455=LINE('',#98329,#24323);
#16456=LINE('',#98330,#24324);
#16457=LINE('',#98333,#24325);
#16458=LINE('',#98334,#24326);
#16459=LINE('',#98338,#24327);
#16460=LINE('',#98339,#24328);
#16461=LINE('',#98340,#24329);
#16462=LINE('',#98344,#24330);
#16463=LINE('',#98345,#24331);
#16464=LINE('',#98346,#24332);
#16465=LINE('',#98348,#24333);
#16466=LINE('',#98350,#24334);
#16467=LINE('',#98352,#24335);
#16468=LINE('',#98356,#24336);
#16469=LINE('',#98357,#24337);
#16470=LINE('',#98358,#24338);
#16471=LINE('',#98361,#24339);
#16472=LINE('',#98362,#24340);
#16473=LINE('',#98364,#24341);
#16474=LINE('',#98365,#24342);
#16475=LINE('',#98368,#24343);
#16476=LINE('',#98369,#24344);
#16477=LINE('',#98372,#24345);
#16478=LINE('',#98376,#24346);
#16479=LINE('',#98377,#24347);
#16480=LINE('',#98378,#24348);
#16481=LINE('',#98382,#24349);
#16482=LINE('',#98383,#24350);
#16483=LINE('',#98384,#24351);
#16484=LINE('',#98388,#24352);
#16485=LINE('',#98389,#24353);
#16486=LINE('',#98390,#24354);
#16487=LINE('',#98394,#24355);
#16488=LINE('',#98395,#24356);
#16489=LINE('',#98396,#24357);
#16490=LINE('',#98398,#24358);
#16491=LINE('',#98400,#24359);
#16492=LINE('',#98404,#24360);
#16493=LINE('',#98405,#24361);
#16494=LINE('',#98406,#24362);
#16495=LINE('',#98410,#24363);
#16496=LINE('',#98411,#24364);
#16497=LINE('',#98412,#24365);
#16498=LINE('',#98415,#24366);
#16499=LINE('',#98416,#24367);
#16500=LINE('',#98418,#24368);
#16501=LINE('',#98422,#24369);
#16502=LINE('',#98423,#24370);
#16503=LINE('',#98424,#24371);
#16504=LINE('',#98427,#24372);
#16505=LINE('',#98428,#24373);
#16506=LINE('',#98431,#24374);
#16507=LINE('',#98432,#24375);
#16508=LINE('',#98434,#24376);
#16509=LINE('',#98437,#24377);
#16510=LINE('',#98438,#24378);
#16511=LINE('',#98440,#24379);
#16512=LINE('',#98442,#24380);
#16513=LINE('',#98443,#24381);
#16514=LINE('',#98445,#24382);
#16515=LINE('',#98448,#24383);
#16516=LINE('',#98450,#24384);
#16517=LINE('',#98451,#24385);
#16518=LINE('',#98453,#24386);
#16519=LINE('',#98455,#24387);
#16520=LINE('',#98457,#24388);
#16521=LINE('',#98459,#24389);
#16522=LINE('',#98460,#24390);
#16523=LINE('',#98463,#24391);
#16524=LINE('',#98465,#24392);
#16525=LINE('',#98467,#24393);
#16526=LINE('',#98468,#24394);
#16527=LINE('',#98472,#24395);
#16528=LINE('',#98474,#24396);
#16529=LINE('',#98475,#24397);
#16530=LINE('',#98478,#24398);
#16531=LINE('',#98480,#24399);
#16532=LINE('',#98481,#24400);
#16533=LINE('',#98484,#24401);
#16534=LINE('',#98485,#24402);
#16535=LINE('',#98488,#24403);
#16536=LINE('',#98489,#24404);
#16537=LINE('',#98493,#24405);
#16538=LINE('',#98494,#24406);
#16539=LINE('',#98495,#24407);
#16540=LINE('',#98497,#24408);
#16541=LINE('',#98501,#24409);
#16542=LINE('',#98502,#24410);
#16543=LINE('',#98503,#24411);
#16544=LINE('',#98505,#24412);
#16545=LINE('',#98507,#24413);
#16546=LINE('',#98508,#24414);
#16547=LINE('',#98511,#24415);
#16548=LINE('',#98512,#24416);
#16549=LINE('',#98514,#24417);
#16550=LINE('',#98517,#24418);
#16551=LINE('',#98518,#24419);
#16552=LINE('',#98520,#24420);
#16553=LINE('',#98522,#24421);
#16554=LINE('',#98525,#24422);
#16555=LINE('',#98526,#24423);
#16556=LINE('',#98529,#24424);
#16557=LINE('',#98530,#24425);
#16558=LINE('',#98533,#24426);
#16559=LINE('',#98534,#24427);
#16560=LINE('',#98537,#24428);
#16561=LINE('',#98538,#24429);
#16562=LINE('',#98541,#24430);
#16563=LINE('',#98542,#24431);
#16564=LINE('',#98545,#24432);
#16565=LINE('',#98546,#24433);
#16566=LINE('',#98549,#24434);
#16567=LINE('',#98550,#24435);
#16568=LINE('',#98553,#24436);
#16569=LINE('',#98554,#24437);
#16570=LINE('',#98557,#24438);
#16571=LINE('',#98558,#24439);
#16572=LINE('',#98561,#24440);
#16573=LINE('',#98562,#24441);
#16574=LINE('',#98565,#24442);
#16575=LINE('',#98566,#24443);
#16576=LINE('',#98569,#24444);
#16577=LINE('',#98570,#24445);
#16578=LINE('',#98573,#24446);
#16579=LINE('',#98574,#24447);
#16580=LINE('',#98577,#24448);
#16581=LINE('',#98578,#24449);
#16582=LINE('',#98581,#24450);
#16583=LINE('',#98582,#24451);
#16584=LINE('',#98586,#24452);
#16585=LINE('',#98587,#24453);
#16586=LINE('',#98588,#24454);
#16587=LINE('',#98591,#24455);
#16588=LINE('',#98592,#24456);
#16589=LINE('',#98595,#24457);
#16590=LINE('',#98596,#24458);
#16591=LINE('',#98599,#24459);
#16592=LINE('',#98600,#24460);
#16593=LINE('',#98603,#24461);
#16594=LINE('',#98604,#24462);
#16595=LINE('',#98607,#24463);
#16596=LINE('',#98608,#24464);
#16597=LINE('',#98611,#24465);
#16598=LINE('',#98612,#24466);
#16599=LINE('',#98615,#24467);
#16600=LINE('',#98616,#24468);
#16601=LINE('',#98618,#24469);
#16602=LINE('',#98621,#24470);
#16603=LINE('',#98622,#24471);
#16604=LINE('',#98624,#24472);
#16605=LINE('',#98626,#24473);
#16606=LINE('',#98628,#24474);
#16607=LINE('',#98630,#24475);
#16608=LINE('',#98632,#24476);
#16609=LINE('',#98634,#24477);
#16610=LINE('',#98636,#24478);
#16611=LINE('',#98637,#24479);
#16612=LINE('',#98640,#24480);
#16613=LINE('',#98642,#24481);
#16614=LINE('',#98644,#24482);
#16615=LINE('',#98646,#24483);
#16616=LINE('',#98648,#24484);
#16617=LINE('',#98650,#24485);
#16618=LINE('',#98652,#24486);
#16619=LINE('',#98654,#24487);
#16620=LINE('',#98656,#24488);
#16621=LINE('',#98658,#24489);
#16622=LINE('',#98660,#24490);
#16623=LINE('',#98662,#24491);
#16624=LINE('',#98664,#24492);
#16625=LINE('',#98666,#24493);
#16626=LINE('',#98668,#24494);
#16627=LINE('',#98671,#24495);
#16628=LINE('',#98672,#24496);
#16629=LINE('',#98675,#24497);
#16630=LINE('',#98676,#24498);
#16631=LINE('',#98679,#24499);
#16632=LINE('',#98680,#24500);
#16633=LINE('',#98683,#24501);
#16634=LINE('',#98684,#24502);
#16635=LINE('',#98687,#24503);
#16636=LINE('',#98688,#24504);
#16637=LINE('',#98691,#24505);
#16638=LINE('',#98692,#24506);
#16639=LINE('',#98695,#24507);
#16640=LINE('',#98696,#24508);
#16641=LINE('',#98699,#24509);
#16642=LINE('',#98700,#24510);
#16643=LINE('',#98703,#24511);
#16644=LINE('',#98704,#24512);
#16645=LINE('',#98707,#24513);
#16646=LINE('',#98708,#24514);
#16647=LINE('',#98711,#24515);
#16648=LINE('',#98712,#24516);
#16649=LINE('',#98715,#24517);
#16650=LINE('',#98716,#24518);
#16651=LINE('',#98719,#24519);
#16652=LINE('',#98720,#24520);
#16653=LINE('',#98723,#24521);
#16654=LINE('',#98724,#24522);
#16655=LINE('',#98727,#24523);
#16656=LINE('',#98728,#24524);
#16657=LINE('',#98732,#24525);
#16658=LINE('',#98733,#24526);
#16659=LINE('',#98734,#24527);
#16660=LINE('',#98737,#24528);
#16661=LINE('',#98738,#24529);
#16662=LINE('',#98741,#24530);
#16663=LINE('',#98742,#24531);
#16664=LINE('',#98745,#24532);
#16665=LINE('',#98746,#24533);
#16666=LINE('',#98749,#24534);
#16667=LINE('',#98750,#24535);
#16668=LINE('',#98753,#24536);
#16669=LINE('',#98754,#24537);
#16670=LINE('',#98756,#24538);
#16671=LINE('',#98759,#24539);
#16672=LINE('',#98760,#24540);
#16673=LINE('',#98762,#24541);
#16674=LINE('',#98764,#24542);
#16675=LINE('',#98766,#24543);
#16676=LINE('',#98768,#24544);
#16677=LINE('',#98770,#24545);
#16678=LINE('',#98772,#24546);
#16679=LINE('',#98774,#24547);
#16680=LINE('',#98776,#24548);
#16681=LINE('',#98778,#24549);
#16682=LINE('',#98779,#24550);
#16683=LINE('',#98782,#24551);
#16684=LINE('',#98784,#24552);
#16685=LINE('',#98786,#24553);
#16686=LINE('',#98788,#24554);
#16687=LINE('',#98790,#24555);
#16688=LINE('',#98792,#24556);
#16689=LINE('',#98794,#24557);
#16690=LINE('',#98796,#24558);
#16691=LINE('',#98798,#24559);
#16692=LINE('',#98800,#24560);
#16693=LINE('',#98802,#24561);
#16694=LINE('',#98804,#24562);
#16695=LINE('',#98806,#24563);
#16696=LINE('',#98808,#24564);
#16697=LINE('',#98810,#24565);
#16698=LINE('',#98812,#24566);
#16699=LINE('',#98813,#24567);
#16700=LINE('',#98815,#24568);
#16701=LINE('',#98817,#24569);
#16702=LINE('',#98818,#24570);
#16703=LINE('',#98820,#24571);
#16704=LINE('',#98821,#24572);
#16705=LINE('',#98823,#24573);
#16706=LINE('',#98825,#24574);
#16707=LINE('',#98826,#24575);
#16708=LINE('',#98828,#24576);
#16709=LINE('',#98830,#24577);
#16710=LINE('',#98831,#24578);
#16711=LINE('',#98833,#24579);
#16712=LINE('',#98836,#24580);
#16713=LINE('',#98842,#24581);
#16714=LINE('',#98843,#24582);
#16715=LINE('',#98846,#24583);
#16716=LINE('',#98847,#24584);
#16717=LINE('',#98849,#24585);
#16718=LINE('',#98850,#24586);
#16719=LINE('',#98852,#24587);
#16720=LINE('',#98853,#24588);
#16721=LINE('',#98856,#24589);
#16722=LINE('',#98857,#24590);
#16723=LINE('',#98861,#24591);
#16724=LINE('',#98863,#24592);
#16725=LINE('',#98864,#24593);
#16726=LINE('',#98866,#24594);
#16727=LINE('',#98867,#24595);
#16728=LINE('',#98869,#24596);
#16729=LINE('',#98871,#24597);
#16730=LINE('',#98872,#24598);
#16731=LINE('',#98875,#24599);
#16732=LINE('',#98879,#24600);
#16733=LINE('',#98880,#24601);
#16734=LINE('',#98882,#24602);
#16735=LINE('',#98884,#24603);
#16736=LINE('',#98886,#24604);
#16737=LINE('',#98890,#24605);
#16738=LINE('',#98891,#24606);
#16739=LINE('',#98894,#24607);
#16740=LINE('',#98895,#24608);
#16741=LINE('',#98897,#24609);
#16742=LINE('',#98899,#24610);
#16743=LINE('',#98902,#24611);
#16744=LINE('',#98904,#24612);
#16745=LINE('',#98905,#24613);
#16746=LINE('',#98909,#24614);
#16747=LINE('',#98910,#24615);
#16748=LINE('',#98911,#24616);
#16749=LINE('',#98913,#24617);
#16750=LINE('',#98915,#24618);
#16751=LINE('',#98917,#24619);
#16752=LINE('',#98918,#24620);
#16753=LINE('',#98920,#24621);
#16754=LINE('',#98923,#24622);
#16755=LINE('',#98924,#24623);
#16756=LINE('',#98927,#24624);
#16757=LINE('',#98928,#24625);
#16758=LINE('',#98931,#24626);
#16759=LINE('',#98932,#24627);
#16760=LINE('',#98933,#24628);
#16761=LINE('',#98935,#24629);
#16762=LINE('',#98938,#24630);
#16763=LINE('',#98940,#24631);
#16764=LINE('',#98943,#24632);
#16765=LINE('',#98945,#24633);
#16766=LINE('',#98946,#24634);
#16767=LINE('',#98948,#24635);
#16768=LINE('',#98951,#24636);
#16769=LINE('',#98952,#24637);
#16770=LINE('',#98954,#24638);
#16771=LINE('',#98956,#24639);
#16772=LINE('',#98958,#24640);
#16773=LINE('',#98960,#24641);
#16774=LINE('',#98961,#24642);
#16775=LINE('',#98963,#24643);
#16776=LINE('',#98964,#24644);
#16777=LINE('',#98966,#24645);
#16778=LINE('',#98967,#24646);
#16779=LINE('',#98969,#24647);
#16780=LINE('',#98970,#24648);
#16781=LINE('',#98972,#24649);
#16782=LINE('',#98973,#24650);
#16783=LINE('',#98976,#24651);
#16784=LINE('',#98978,#24652);
#16785=LINE('',#98980,#24653);
#16786=LINE('',#98982,#24654);
#16787=LINE('',#98983,#24655);
#16788=LINE('',#98987,#24656);
#16789=LINE('',#98990,#24657);
#16790=LINE('',#98994,#24658);
#16791=LINE('',#98996,#24659);
#16792=LINE('',#98998,#24660);
#16793=LINE('',#98999,#24661);
#16794=LINE('',#99002,#24662);
#16795=LINE('',#99003,#24663);
#16796=LINE('',#99007,#24664);
#16797=LINE('',#99008,#24665);
#16798=LINE('',#99011,#24666);
#16799=LINE('',#99012,#24667);
#16800=LINE('',#99015,#24668);
#16801=LINE('',#99016,#24669);
#16802=LINE('',#99019,#24670);
#16803=LINE('',#99020,#24671);
#16804=LINE('',#99024,#24672);
#16805=LINE('',#99025,#24673);
#16806=LINE('',#99026,#24674);
#16807=LINE('',#99029,#24675);
#16808=LINE('',#99030,#24676);
#16809=LINE('',#99033,#24677);
#16810=LINE('',#99034,#24678);
#16811=LINE('',#99036,#24679);
#16812=LINE('',#99037,#24680);
#16813=LINE('',#99038,#24681);
#16814=LINE('',#99044,#24682);
#16815=LINE('',#99045,#24683);
#16816=LINE('',#99046,#24684);
#16817=LINE('',#99049,#24685);
#16818=LINE('',#99050,#24686);
#16819=LINE('',#99051,#24687);
#16820=LINE('',#99053,#24688);
#16821=LINE('',#99054,#24689);
#16822=LINE('',#99058,#24690);
#16823=LINE('',#99059,#24691);
#16824=LINE('',#99064,#24692);
#16825=LINE('',#99065,#24693);
#16826=LINE('',#99066,#24694);
#16827=LINE('',#99070,#24695);
#16828=LINE('',#99071,#24696);
#16829=LINE('',#99072,#24697);
#16830=LINE('',#99076,#24698);
#16831=LINE('',#99077,#24699);
#16832=LINE('',#99078,#24700);
#16833=LINE('',#99082,#24701);
#16834=LINE('',#99083,#24702);
#16835=LINE('',#99084,#24703);
#16836=LINE('',#99086,#24704);
#16837=LINE('',#99088,#24705);
#16838=LINE('',#99090,#24706);
#16839=LINE('',#99093,#24707);
#16840=LINE('',#99094,#24708);
#16841=LINE('',#99097,#24709);
#16842=LINE('',#99098,#24710);
#16843=LINE('',#99102,#24711);
#16844=LINE('',#99103,#24712);
#16845=LINE('',#99104,#24713);
#16846=LINE('',#99108,#24714);
#16847=LINE('',#99109,#24715);
#16848=LINE('',#99110,#24716);
#16849=LINE('',#99112,#24717);
#16850=LINE('',#99114,#24718);
#16851=LINE('',#99116,#24719);
#16852=LINE('',#99120,#24720);
#16853=LINE('',#99121,#24721);
#16854=LINE('',#99122,#24722);
#16855=LINE('',#99125,#24723);
#16856=LINE('',#99126,#24724);
#16857=LINE('',#99128,#24725);
#16858=LINE('',#99129,#24726);
#16859=LINE('',#99132,#24727);
#16860=LINE('',#99133,#24728);
#16861=LINE('',#99136,#24729);
#16862=LINE('',#99140,#24730);
#16863=LINE('',#99141,#24731);
#16864=LINE('',#99142,#24732);
#16865=LINE('',#99145,#24733);
#16866=LINE('',#99146,#24734);
#16867=LINE('',#99150,#24735);
#16868=LINE('',#99151,#24736);
#16869=LINE('',#99152,#24737);
#16870=LINE('',#99156,#24738);
#16871=LINE('',#99157,#24739);
#16872=LINE('',#99158,#24740);
#16873=LINE('',#99161,#24741);
#16874=LINE('',#99162,#24742);
#16875=LINE('',#99166,#24743);
#16876=LINE('',#99167,#24744);
#16877=LINE('',#99168,#24745);
#16878=LINE('',#99172,#24746);
#16879=LINE('',#99173,#24747);
#16880=LINE('',#99174,#24748);
#16881=LINE('',#99177,#24749);
#16882=LINE('',#99178,#24750);
#16883=LINE('',#99181,#24751);
#16884=LINE('',#99182,#24752);
#16885=LINE('',#99184,#24753);
#16886=LINE('',#99188,#24754);
#16887=LINE('',#99189,#24755);
#16888=LINE('',#99190,#24756);
#16889=LINE('',#99192,#24757);
#16890=LINE('',#99195,#24758);
#16891=LINE('',#99196,#24759);
#16892=LINE('',#99198,#24760);
#16893=LINE('',#99199,#24761);
#16894=LINE('',#99201,#24762);
#16895=LINE('',#99203,#24763);
#16896=LINE('',#99205,#24764);
#16897=LINE('',#99207,#24765);
#16898=LINE('',#99211,#24766);
#16899=LINE('',#99212,#24767);
#16900=LINE('',#99214,#24768);
#16901=LINE('',#99215,#24769);
#16902=LINE('',#99217,#24770);
#16903=LINE('',#99219,#24771);
#16904=LINE('',#99221,#24772);
#16905=LINE('',#99223,#24773);
#16906=LINE('',#99224,#24774);
#16907=LINE('',#99227,#24775);
#16908=LINE('',#99229,#24776);
#16909=LINE('',#99231,#24777);
#16910=LINE('',#99232,#24778);
#16911=LINE('',#99236,#24779);
#16912=LINE('',#99238,#24780);
#16913=LINE('',#99239,#24781);
#16914=LINE('',#99242,#24782);
#16915=LINE('',#99244,#24783);
#16916=LINE('',#99245,#24784);
#16917=LINE('',#99248,#24785);
#16918=LINE('',#99249,#24786);
#16919=LINE('',#99252,#24787);
#16920=LINE('',#99253,#24788);
#16921=LINE('',#99257,#24789);
#16922=LINE('',#99258,#24790);
#16923=LINE('',#99259,#24791);
#16924=LINE('',#99261,#24792);
#16925=LINE('',#99265,#24793);
#16926=LINE('',#99266,#24794);
#16927=LINE('',#99267,#24795);
#16928=LINE('',#99269,#24796);
#16929=LINE('',#99271,#24797);
#16930=LINE('',#99273,#24798);
#16931=LINE('',#99274,#24799);
#16932=LINE('',#99276,#24800);
#16933=LINE('',#99279,#24801);
#16934=LINE('',#99280,#24802);
#16935=LINE('',#99282,#24803);
#16936=LINE('',#99284,#24804);
#16937=LINE('',#99286,#24805);
#16938=LINE('',#99289,#24806);
#16939=LINE('',#99290,#24807);
#16940=LINE('',#99293,#24808);
#16941=LINE('',#99294,#24809);
#16942=LINE('',#99297,#24810);
#16943=LINE('',#99298,#24811);
#16944=LINE('',#99301,#24812);
#16945=LINE('',#99302,#24813);
#16946=LINE('',#99305,#24814);
#16947=LINE('',#99306,#24815);
#16948=LINE('',#99309,#24816);
#16949=LINE('',#99310,#24817);
#16950=LINE('',#99313,#24818);
#16951=LINE('',#99314,#24819);
#16952=LINE('',#99317,#24820);
#16953=LINE('',#99318,#24821);
#16954=LINE('',#99321,#24822);
#16955=LINE('',#99322,#24823);
#16956=LINE('',#99325,#24824);
#16957=LINE('',#99326,#24825);
#16958=LINE('',#99329,#24826);
#16959=LINE('',#99330,#24827);
#16960=LINE('',#99333,#24828);
#16961=LINE('',#99334,#24829);
#16962=LINE('',#99337,#24830);
#16963=LINE('',#99338,#24831);
#16964=LINE('',#99341,#24832);
#16965=LINE('',#99342,#24833);
#16966=LINE('',#99345,#24834);
#16967=LINE('',#99346,#24835);
#16968=LINE('',#99350,#24836);
#16969=LINE('',#99351,#24837);
#16970=LINE('',#99352,#24838);
#16971=LINE('',#99355,#24839);
#16972=LINE('',#99356,#24840);
#16973=LINE('',#99359,#24841);
#16974=LINE('',#99360,#24842);
#16975=LINE('',#99363,#24843);
#16976=LINE('',#99364,#24844);
#16977=LINE('',#99367,#24845);
#16978=LINE('',#99368,#24846);
#16979=LINE('',#99371,#24847);
#16980=LINE('',#99372,#24848);
#16981=LINE('',#99375,#24849);
#16982=LINE('',#99376,#24850);
#16983=LINE('',#99379,#24851);
#16984=LINE('',#99380,#24852);
#16985=LINE('',#99382,#24853);
#16986=LINE('',#99385,#24854);
#16987=LINE('',#99386,#24855);
#16988=LINE('',#99388,#24856);
#16989=LINE('',#99390,#24857);
#16990=LINE('',#99392,#24858);
#16991=LINE('',#99394,#24859);
#16992=LINE('',#99396,#24860);
#16993=LINE('',#99398,#24861);
#16994=LINE('',#99400,#24862);
#16995=LINE('',#99401,#24863);
#16996=LINE('',#99404,#24864);
#16997=LINE('',#99406,#24865);
#16998=LINE('',#99408,#24866);
#16999=LINE('',#99410,#24867);
#17000=LINE('',#99412,#24868);
#17001=LINE('',#99414,#24869);
#17002=LINE('',#99416,#24870);
#17003=LINE('',#99418,#24871);
#17004=LINE('',#99420,#24872);
#17005=LINE('',#99422,#24873);
#17006=LINE('',#99424,#24874);
#17007=LINE('',#99426,#24875);
#17008=LINE('',#99428,#24876);
#17009=LINE('',#99430,#24877);
#17010=LINE('',#99432,#24878);
#17011=LINE('',#99435,#24879);
#17012=LINE('',#99436,#24880);
#17013=LINE('',#99439,#24881);
#17014=LINE('',#99440,#24882);
#17015=LINE('',#99443,#24883);
#17016=LINE('',#99444,#24884);
#17017=LINE('',#99447,#24885);
#17018=LINE('',#99448,#24886);
#17019=LINE('',#99451,#24887);
#17020=LINE('',#99452,#24888);
#17021=LINE('',#99455,#24889);
#17022=LINE('',#99456,#24890);
#17023=LINE('',#99459,#24891);
#17024=LINE('',#99460,#24892);
#17025=LINE('',#99463,#24893);
#17026=LINE('',#99464,#24894);
#17027=LINE('',#99467,#24895);
#17028=LINE('',#99468,#24896);
#17029=LINE('',#99471,#24897);
#17030=LINE('',#99472,#24898);
#17031=LINE('',#99475,#24899);
#17032=LINE('',#99476,#24900);
#17033=LINE('',#99479,#24901);
#17034=LINE('',#99480,#24902);
#17035=LINE('',#99483,#24903);
#17036=LINE('',#99484,#24904);
#17037=LINE('',#99487,#24905);
#17038=LINE('',#99488,#24906);
#17039=LINE('',#99491,#24907);
#17040=LINE('',#99492,#24908);
#17041=LINE('',#99496,#24909);
#17042=LINE('',#99497,#24910);
#17043=LINE('',#99498,#24911);
#17044=LINE('',#99501,#24912);
#17045=LINE('',#99502,#24913);
#17046=LINE('',#99505,#24914);
#17047=LINE('',#99506,#24915);
#17048=LINE('',#99509,#24916);
#17049=LINE('',#99510,#24917);
#17050=LINE('',#99513,#24918);
#17051=LINE('',#99514,#24919);
#17052=LINE('',#99517,#24920);
#17053=LINE('',#99518,#24921);
#17054=LINE('',#99520,#24922);
#17055=LINE('',#99523,#24923);
#17056=LINE('',#99524,#24924);
#17057=LINE('',#99526,#24925);
#17058=LINE('',#99528,#24926);
#17059=LINE('',#99530,#24927);
#17060=LINE('',#99532,#24928);
#17061=LINE('',#99534,#24929);
#17062=LINE('',#99536,#24930);
#17063=LINE('',#99538,#24931);
#17064=LINE('',#99540,#24932);
#17065=LINE('',#99542,#24933);
#17066=LINE('',#99543,#24934);
#17067=LINE('',#99546,#24935);
#17068=LINE('',#99548,#24936);
#17069=LINE('',#99550,#24937);
#17070=LINE('',#99552,#24938);
#17071=LINE('',#99554,#24939);
#17072=LINE('',#99556,#24940);
#17073=LINE('',#99558,#24941);
#17074=LINE('',#99560,#24942);
#17075=LINE('',#99562,#24943);
#17076=LINE('',#99564,#24944);
#17077=LINE('',#99566,#24945);
#17078=LINE('',#99568,#24946);
#17079=LINE('',#99570,#24947);
#17080=LINE('',#99572,#24948);
#17081=LINE('',#99574,#24949);
#17082=LINE('',#99576,#24950);
#17083=LINE('',#99577,#24951);
#17084=LINE('',#99579,#24952);
#17085=LINE('',#99581,#24953);
#17086=LINE('',#99582,#24954);
#17087=LINE('',#99584,#24955);
#17088=LINE('',#99585,#24956);
#17089=LINE('',#99587,#24957);
#17090=LINE('',#99589,#24958);
#17091=LINE('',#99590,#24959);
#17092=LINE('',#99592,#24960);
#17093=LINE('',#99594,#24961);
#17094=LINE('',#99595,#24962);
#17095=LINE('',#99598,#24963);
#17096=LINE('',#99601,#24964);
#17097=LINE('',#99606,#24965);
#17098=LINE('',#99607,#24966);
#17099=LINE('',#99610,#24967);
#17100=LINE('',#99611,#24968);
#17101=LINE('',#99613,#24969);
#17102=LINE('',#99614,#24970);
#17103=LINE('',#99616,#24971);
#17104=LINE('',#99617,#24972);
#17105=LINE('',#99620,#24973);
#17106=LINE('',#99621,#24974);
#17107=LINE('',#99625,#24975);
#17108=LINE('',#99627,#24976);
#17109=LINE('',#99628,#24977);
#17110=LINE('',#99630,#24978);
#17111=LINE('',#99631,#24979);
#17112=LINE('',#99633,#24980);
#17113=LINE('',#99635,#24981);
#17114=LINE('',#99636,#24982);
#17115=LINE('',#99639,#24983);
#17116=LINE('',#99643,#24984);
#17117=LINE('',#99644,#24985);
#17118=LINE('',#99646,#24986);
#17119=LINE('',#99648,#24987);
#17120=LINE('',#99650,#24988);
#17121=LINE('',#99654,#24989);
#17122=LINE('',#99655,#24990);
#17123=LINE('',#99658,#24991);
#17124=LINE('',#99659,#24992);
#17125=LINE('',#99661,#24993);
#17126=LINE('',#99663,#24994);
#17127=LINE('',#99666,#24995);
#17128=LINE('',#99668,#24996);
#17129=LINE('',#99669,#24997);
#17130=LINE('',#99673,#24998);
#17131=LINE('',#99674,#24999);
#17132=LINE('',#99675,#25000);
#17133=LINE('',#99677,#25001);
#17134=LINE('',#99679,#25002);
#17135=LINE('',#99681,#25003);
#17136=LINE('',#99682,#25004);
#17137=LINE('',#99684,#25005);
#17138=LINE('',#99687,#25006);
#17139=LINE('',#99688,#25007);
#17140=LINE('',#99691,#25008);
#17141=LINE('',#99692,#25009);
#17142=LINE('',#99695,#25010);
#17143=LINE('',#99696,#25011);
#17144=LINE('',#99697,#25012);
#17145=LINE('',#99699,#25013);
#17146=LINE('',#99702,#25014);
#17147=LINE('',#99704,#25015);
#17148=LINE('',#99707,#25016);
#17149=LINE('',#99709,#25017);
#17150=LINE('',#99710,#25018);
#17151=LINE('',#99712,#25019);
#17152=LINE('',#99715,#25020);
#17153=LINE('',#99716,#25021);
#17154=LINE('',#99718,#25022);
#17155=LINE('',#99720,#25023);
#17156=LINE('',#99722,#25024);
#17157=LINE('',#99724,#25025);
#17158=LINE('',#99725,#25026);
#17159=LINE('',#99727,#25027);
#17160=LINE('',#99728,#25028);
#17161=LINE('',#99730,#25029);
#17162=LINE('',#99731,#25030);
#17163=LINE('',#99733,#25031);
#17164=LINE('',#99735,#25032);
#17165=LINE('',#99737,#25033);
#17166=LINE('',#99738,#25034);
#17167=LINE('',#99740,#25035);
#17168=LINE('',#99741,#25036);
#17169=LINE('',#99743,#25037);
#17170=LINE('',#99745,#25038);
#17171=LINE('',#99746,#25039);
#17172=LINE('',#99748,#25040);
#17173=LINE('',#99752,#25041);
#17174=LINE('',#99757,#25042);
#17175=LINE('',#99759,#25043);
#17176=LINE('',#99762,#25044);
#17177=LINE('',#99763,#25045);
#17178=LINE('',#99766,#25046);
#17179=LINE('',#99767,#25047);
#17180=LINE('',#99771,#25048);
#17181=LINE('',#99772,#25049);
#17182=LINE('',#99775,#25050);
#17183=LINE('',#99776,#25051);
#17184=LINE('',#99779,#25052);
#17185=LINE('',#99780,#25053);
#17186=LINE('',#99783,#25054);
#17187=LINE('',#99784,#25055);
#17188=LINE('',#99788,#25056);
#17189=LINE('',#99789,#25057);
#17190=LINE('',#99790,#25058);
#17191=LINE('',#99793,#25059);
#17192=LINE('',#99794,#25060);
#17193=LINE('',#99797,#25061);
#17194=LINE('',#99798,#25062);
#17195=LINE('',#99800,#25063);
#17196=LINE('',#99801,#25064);
#17197=LINE('',#99802,#25065);
#17198=LINE('',#99808,#25066);
#17199=LINE('',#99809,#25067);
#17200=LINE('',#99810,#25068);
#17201=LINE('',#99813,#25069);
#17202=LINE('',#99814,#25070);
#17203=LINE('',#99815,#25071);
#17204=LINE('',#99817,#25072);
#17205=LINE('',#99818,#25073);
#17206=LINE('',#99822,#25074);
#17207=LINE('',#99823,#25075);
#17208=LINE('',#99828,#25076);
#17209=LINE('',#99829,#25077);
#17210=LINE('',#99830,#25078);
#17211=LINE('',#99834,#25079);
#17212=LINE('',#99835,#25080);
#17213=LINE('',#99836,#25081);
#17214=LINE('',#99840,#25082);
#17215=LINE('',#99841,#25083);
#17216=LINE('',#99842,#25084);
#17217=LINE('',#99844,#25085);
#17218=LINE('',#99845,#25086);
#17219=LINE('',#99847,#25087);
#17220=LINE('',#99851,#25088);
#17221=LINE('',#99852,#25089);
#17222=LINE('',#99853,#25090);
#17223=LINE('',#99857,#25091);
#17224=LINE('',#99858,#25092);
#17225=LINE('',#99862,#25093);
#17226=LINE('',#99863,#25094);
#17227=LINE('',#99864,#25095);
#17228=LINE('',#99866,#25096);
#17229=LINE('',#99868,#25097);
#17230=LINE('',#99871,#25098);
#17231=LINE('',#99872,#25099);
#17232=LINE('',#99876,#25100);
#17233=LINE('',#99877,#25101);
#17234=LINE('',#99878,#25102);
#17235=LINE('',#99881,#25103);
#17236=LINE('',#99882,#25104);
#17237=LINE('',#99885,#25105);
#17238=LINE('',#99886,#25106);
#17239=LINE('',#99888,#25107);
#17240=LINE('',#99891,#25108);
#17241=LINE('',#99892,#25109);
#17242=LINE('',#99895,#25110);
#17243=LINE('',#99896,#25111);
#17244=LINE('',#99898,#25112);
#17245=LINE('',#99900,#25113);
#17246=LINE('',#99904,#25114);
#17247=LINE('',#99905,#25115);
#17248=LINE('',#99906,#25116);
#17249=LINE('',#99910,#25117);
#17250=LINE('',#99911,#25118);
#17251=LINE('',#99912,#25119);
#17252=LINE('',#99916,#25120);
#17253=LINE('',#99917,#25121);
#17254=LINE('',#99918,#25122);
#17255=LINE('',#99920,#25123);
#17256=LINE('',#99921,#25124);
#17257=LINE('',#99923,#25125);
#17258=LINE('',#99927,#25126);
#17259=LINE('',#99928,#25127);
#17260=LINE('',#99929,#25128);
#17261=LINE('',#99933,#25129);
#17262=LINE('',#99934,#25130);
#17263=LINE('',#99938,#25131);
#17264=LINE('',#99939,#25132);
#17265=LINE('',#99940,#25133);
#17266=LINE('',#99942,#25134);
#17267=LINE('',#99944,#25135);
#17268=LINE('',#99947,#25136);
#17269=LINE('',#99948,#25137);
#17270=LINE('',#99951,#25138);
#17271=LINE('',#99952,#25139);
#17272=LINE('',#99956,#25140);
#17273=LINE('',#99957,#25141);
#17274=LINE('',#99958,#25142);
#17275=LINE('',#99961,#25143);
#17276=LINE('',#99962,#25144);
#17277=LINE('',#99966,#25145);
#17278=LINE('',#99967,#25146);
#17279=LINE('',#99968,#25147);
#17280=LINE('',#99970,#25148);
#17281=LINE('',#99972,#25149);
#17282=LINE('',#99974,#25150);
#17283=LINE('',#99976,#25151);
#17284=LINE('',#99978,#25152);
#17285=LINE('',#99979,#25153);
#17286=LINE('',#99981,#25154);
#17287=LINE('',#99983,#25155);
#17288=LINE('',#99985,#25156);
#17289=LINE('',#99987,#25157);
#17290=LINE('',#99988,#25158);
#17291=LINE('',#99991,#25159);
#17292=LINE('',#99993,#25160);
#17293=LINE('',#99995,#25161);
#17294=LINE('',#99996,#25162);
#17295=LINE('',#100000,#25163);
#17296=LINE('',#100002,#25164);
#17297=LINE('',#100003,#25165);
#17298=LINE('',#100006,#25166);
#17299=LINE('',#100008,#25167);
#17300=LINE('',#100009,#25168);
#17301=LINE('',#100012,#25169);
#17302=LINE('',#100013,#25170);
#17303=LINE('',#100016,#25171);
#17304=LINE('',#100017,#25172);
#17305=LINE('',#100019,#25173);
#17306=LINE('',#100021,#25174);
#17307=LINE('',#100022,#25175);
#17308=LINE('',#100024,#25176);
#17309=LINE('',#100027,#25177);
#17310=LINE('',#100028,#25178);
#17311=LINE('',#100030,#25179);
#17312=LINE('',#100033,#25180);
#17313=LINE('',#100034,#25181);
#17314=LINE('',#100037,#25182);
#17315=LINE('',#100038,#25183);
#17316=LINE('',#100041,#25184);
#17317=LINE('',#100042,#25185);
#17318=LINE('',#100045,#25186);
#17319=LINE('',#100046,#25187);
#17320=LINE('',#100048,#25188);
#17321=LINE('',#100050,#25189);
#17322=LINE('',#100053,#25190);
#17323=LINE('',#100054,#25191);
#17324=LINE('',#100057,#25192);
#17325=LINE('',#100058,#25193);
#17326=LINE('',#100061,#25194);
#17327=LINE('',#100062,#25195);
#17328=LINE('',#100065,#25196);
#17329=LINE('',#100066,#25197);
#17330=LINE('',#100069,#25198);
#17331=LINE('',#100070,#25199);
#17332=LINE('',#100073,#25200);
#17333=LINE('',#100074,#25201);
#17334=LINE('',#100077,#25202);
#17335=LINE('',#100078,#25203);
#17336=LINE('',#100081,#25204);
#17337=LINE('',#100082,#25205);
#17338=LINE('',#100085,#25206);
#17339=LINE('',#100086,#25207);
#17340=LINE('',#100089,#25208);
#17341=LINE('',#100090,#25209);
#17342=LINE('',#100093,#25210);
#17343=LINE('',#100094,#25211);
#17344=LINE('',#100097,#25212);
#17345=LINE('',#100098,#25213);
#17346=LINE('',#100101,#25214);
#17347=LINE('',#100102,#25215);
#17348=LINE('',#100105,#25216);
#17349=LINE('',#100106,#25217);
#17350=LINE('',#100109,#25218);
#17351=LINE('',#100110,#25219);
#17352=LINE('',#100114,#25220);
#17353=LINE('',#100115,#25221);
#17354=LINE('',#100116,#25222);
#17355=LINE('',#100119,#25223);
#17356=LINE('',#100120,#25224);
#17357=LINE('',#100123,#25225);
#17358=LINE('',#100124,#25226);
#17359=LINE('',#100127,#25227);
#17360=LINE('',#100128,#25228);
#17361=LINE('',#100131,#25229);
#17362=LINE('',#100132,#25230);
#17363=LINE('',#100135,#25231);
#17364=LINE('',#100136,#25232);
#17365=LINE('',#100139,#25233);
#17366=LINE('',#100140,#25234);
#17367=LINE('',#100143,#25235);
#17368=LINE('',#100144,#25236);
#17369=LINE('',#100146,#25237);
#17370=LINE('',#100149,#25238);
#17371=LINE('',#100150,#25239);
#17372=LINE('',#100152,#25240);
#17373=LINE('',#100154,#25241);
#17374=LINE('',#100156,#25242);
#17375=LINE('',#100158,#25243);
#17376=LINE('',#100160,#25244);
#17377=LINE('',#100162,#25245);
#17378=LINE('',#100164,#25246);
#17379=LINE('',#100165,#25247);
#17380=LINE('',#100168,#25248);
#17381=LINE('',#100170,#25249);
#17382=LINE('',#100172,#25250);
#17383=LINE('',#100174,#25251);
#17384=LINE('',#100176,#25252);
#17385=LINE('',#100178,#25253);
#17386=LINE('',#100180,#25254);
#17387=LINE('',#100182,#25255);
#17388=LINE('',#100184,#25256);
#17389=LINE('',#100186,#25257);
#17390=LINE('',#100188,#25258);
#17391=LINE('',#100190,#25259);
#17392=LINE('',#100192,#25260);
#17393=LINE('',#100194,#25261);
#17394=LINE('',#100196,#25262);
#17395=LINE('',#100199,#25263);
#17396=LINE('',#100200,#25264);
#17397=LINE('',#100203,#25265);
#17398=LINE('',#100204,#25266);
#17399=LINE('',#100207,#25267);
#17400=LINE('',#100208,#25268);
#17401=LINE('',#100211,#25269);
#17402=LINE('',#100212,#25270);
#17403=LINE('',#100215,#25271);
#17404=LINE('',#100216,#25272);
#17405=LINE('',#100219,#25273);
#17406=LINE('',#100220,#25274);
#17407=LINE('',#100223,#25275);
#17408=LINE('',#100224,#25276);
#17409=LINE('',#100227,#25277);
#17410=LINE('',#100228,#25278);
#17411=LINE('',#100231,#25279);
#17412=LINE('',#100232,#25280);
#17413=LINE('',#100235,#25281);
#17414=LINE('',#100236,#25282);
#17415=LINE('',#100239,#25283);
#17416=LINE('',#100240,#25284);
#17417=LINE('',#100243,#25285);
#17418=LINE('',#100244,#25286);
#17419=LINE('',#100247,#25287);
#17420=LINE('',#100248,#25288);
#17421=LINE('',#100251,#25289);
#17422=LINE('',#100252,#25290);
#17423=LINE('',#100255,#25291);
#17424=LINE('',#100256,#25292);
#17425=LINE('',#100260,#25293);
#17426=LINE('',#100261,#25294);
#17427=LINE('',#100262,#25295);
#17428=LINE('',#100265,#25296);
#17429=LINE('',#100266,#25297);
#17430=LINE('',#100269,#25298);
#17431=LINE('',#100270,#25299);
#17432=LINE('',#100273,#25300);
#17433=LINE('',#100274,#25301);
#17434=LINE('',#100277,#25302);
#17435=LINE('',#100278,#25303);
#17436=LINE('',#100281,#25304);
#17437=LINE('',#100282,#25305);
#17438=LINE('',#100284,#25306);
#17439=LINE('',#100287,#25307);
#17440=LINE('',#100288,#25308);
#17441=LINE('',#100290,#25309);
#17442=LINE('',#100292,#25310);
#17443=LINE('',#100294,#25311);
#17444=LINE('',#100296,#25312);
#17445=LINE('',#100298,#25313);
#17446=LINE('',#100300,#25314);
#17447=LINE('',#100302,#25315);
#17448=LINE('',#100304,#25316);
#17449=LINE('',#100306,#25317);
#17450=LINE('',#100307,#25318);
#17451=LINE('',#100310,#25319);
#17452=LINE('',#100312,#25320);
#17453=LINE('',#100314,#25321);
#17454=LINE('',#100316,#25322);
#17455=LINE('',#100318,#25323);
#17456=LINE('',#100320,#25324);
#17457=LINE('',#100322,#25325);
#17458=LINE('',#100324,#25326);
#17459=LINE('',#100326,#25327);
#17460=LINE('',#100328,#25328);
#17461=LINE('',#100330,#25329);
#17462=LINE('',#100332,#25330);
#17463=LINE('',#100334,#25331);
#17464=LINE('',#100336,#25332);
#17465=LINE('',#100338,#25333);
#17466=LINE('',#100340,#25334);
#17467=LINE('',#100341,#25335);
#17468=LINE('',#100343,#25336);
#17469=LINE('',#100345,#25337);
#17470=LINE('',#100346,#25338);
#17471=LINE('',#100348,#25339);
#17472=LINE('',#100349,#25340);
#17473=LINE('',#100351,#25341);
#17474=LINE('',#100353,#25342);
#17475=LINE('',#100355,#25343);
#17476=LINE('',#100357,#25344);
#17477=LINE('',#100359,#25345);
#17478=LINE('',#100361,#25346);
#17479=LINE('',#100363,#25347);
#17480=LINE('',#100365,#25348);
#17481=LINE('',#100370,#25349);
#17482=LINE('',#100371,#25350);
#17483=LINE('',#100374,#25351);
#17484=LINE('',#100375,#25352);
#17485=LINE('',#100378,#25353);
#17486=LINE('',#100379,#25354);
#17487=LINE('',#100382,#25355);
#17488=LINE('',#100383,#25356);
#17489=LINE('',#100385,#25357);
#17490=LINE('',#100387,#25358);
#17491=LINE('',#100388,#25359);
#17492=LINE('',#100390,#25360);
#17493=LINE('',#100393,#25361);
#17494=LINE('',#100394,#25362);
#17495=LINE('',#100396,#25363);
#17496=LINE('',#100398,#25364);
#17497=LINE('',#100401,#25365);
#17498=LINE('',#100402,#25366);
#17499=LINE('',#100404,#25367);
#17500=LINE('',#100406,#25368);
#17501=LINE('',#100408,#25369);
#17502=LINE('',#100411,#25370);
#17503=LINE('',#100412,#25371);
#17504=LINE('',#100415,#25372);
#17505=LINE('',#100418,#25373);
#17506=LINE('',#100419,#25374);
#17507=LINE('',#100422,#25375);
#17508=LINE('',#100423,#25376);
#17509=LINE('',#100425,#25377);
#17510=LINE('',#100427,#25378);
#17511=LINE('',#100430,#25379);
#17512=LINE('',#100432,#25380);
#17513=LINE('',#100433,#25381);
#17514=LINE('',#100437,#25382);
#17515=LINE('',#100438,#25383);
#17516=LINE('',#100439,#25384);
#17517=LINE('',#100441,#25385);
#17518=LINE('',#100443,#25386);
#17519=LINE('',#100445,#25387);
#17520=LINE('',#100446,#25388);
#17521=LINE('',#100448,#25389);
#17522=LINE('',#100451,#25390);
#17523=LINE('',#100452,#25391);
#17524=LINE('',#100455,#25392);
#17525=LINE('',#100456,#25393);
#17526=LINE('',#100459,#25394);
#17527=LINE('',#100460,#25395);
#17528=LINE('',#100461,#25396);
#17529=LINE('',#100463,#25397);
#17530=LINE('',#100466,#25398);
#17531=LINE('',#100468,#25399);
#17532=LINE('',#100471,#25400);
#17533=LINE('',#100473,#25401);
#17534=LINE('',#100474,#25402);
#17535=LINE('',#100476,#25403);
#17536=LINE('',#100479,#25404);
#17537=LINE('',#100480,#25405);
#17538=LINE('',#100482,#25406);
#17539=LINE('',#100484,#25407);
#17540=LINE('',#100486,#25408);
#17541=LINE('',#100488,#25409);
#17542=LINE('',#100489,#25410);
#17543=LINE('',#100491,#25411);
#17544=LINE('',#100493,#25412);
#17545=LINE('',#100494,#25413);
#17546=LINE('',#100497,#25414);
#17547=LINE('',#100498,#25415);
#17548=LINE('',#100500,#25416);
#17549=LINE('',#100503,#25417);
#17550=LINE('',#100504,#25418);
#17551=LINE('',#100507,#25419);
#17552=LINE('',#100510,#25420);
#17553=LINE('',#100511,#25421);
#17554=LINE('',#100513,#25422);
#17555=LINE('',#100515,#25423);
#17556=LINE('',#100516,#25424);
#17557=LINE('',#100519,#25425);
#17558=LINE('',#100521,#25426);
#17559=LINE('',#100522,#25427);
#17560=LINE('',#100526,#25428);
#17561=LINE('',#100527,#25429);
#17562=LINE('',#100530,#25430);
#17563=LINE('',#100531,#25431);
#17564=LINE('',#100535,#25432);
#17565=LINE('',#100536,#25433);
#17566=LINE('',#100539,#25434);
#17567=LINE('',#100540,#25435);
#17568=LINE('',#100543,#25436);
#17569=LINE('',#100544,#25437);
#17570=LINE('',#100547,#25438);
#17571=LINE('',#100548,#25439);
#17572=LINE('',#100552,#25440);
#17573=LINE('',#100553,#25441);
#17574=LINE('',#100554,#25442);
#17575=LINE('',#100557,#25443);
#17576=LINE('',#100558,#25444);
#17577=LINE('',#100561,#25445);
#17578=LINE('',#100562,#25446);
#17579=LINE('',#100564,#25447);
#17580=LINE('',#100565,#25448);
#17581=LINE('',#100566,#25449);
#17582=LINE('',#100572,#25450);
#17583=LINE('',#100573,#25451);
#17584=LINE('',#100574,#25452);
#17585=LINE('',#100577,#25453);
#17586=LINE('',#100578,#25454);
#17587=LINE('',#100579,#25455);
#17588=LINE('',#100581,#25456);
#17589=LINE('',#100582,#25457);
#17590=LINE('',#100586,#25458);
#17591=LINE('',#100587,#25459);
#17592=LINE('',#100592,#25460);
#17593=LINE('',#100593,#25461);
#17594=LINE('',#100594,#25462);
#17595=LINE('',#100598,#25463);
#17596=LINE('',#100599,#25464);
#17597=LINE('',#100600,#25465);
#17598=LINE('',#100602,#25466);
#17599=LINE('',#100605,#25467);
#17600=LINE('',#100606,#25468);
#17601=LINE('',#100609,#25469);
#17602=LINE('',#100610,#25470);
#17603=LINE('',#100614,#25471);
#17604=LINE('',#100615,#25472);
#17605=LINE('',#100616,#25473);
#17606=LINE('',#100620,#25474);
#17607=LINE('',#100621,#25475);
#17608=LINE('',#100622,#25476);
#17609=LINE('',#100625,#25477);
#17610=LINE('',#100626,#25478);
#17611=LINE('',#100629,#25479);
#17612=LINE('',#100630,#25480);
#17613=LINE('',#100633,#25481);
#17614=LINE('',#100634,#25482);
#17615=LINE('',#100637,#25483);
#17616=LINE('',#100638,#25484);
#17617=LINE('',#100641,#25485);
#17618=LINE('',#100642,#25486);
#17619=LINE('',#100646,#25487);
#17620=LINE('',#100647,#25488);
#17621=LINE('',#100648,#25489);
#17622=LINE('',#100650,#25490);
#17623=LINE('',#100651,#25491);
#17624=LINE('',#100653,#25492);
#17625=LINE('',#100655,#25493);
#17626=LINE('',#100656,#25494);
#17627=LINE('',#100659,#25495);
#17628=LINE('',#100660,#25496);
#17629=LINE('',#100664,#25497);
#17630=LINE('',#100668,#25498);
#17631=LINE('',#100669,#25499);
#17632=LINE('',#100670,#25500);
#17633=LINE('',#100674,#25501);
#17634=LINE('',#100675,#25502);
#17635=LINE('',#100676,#25503);
#17636=LINE('',#100679,#25504);
#17637=LINE('',#100680,#25505);
#17638=LINE('',#100684,#25506);
#17639=LINE('',#100685,#25507);
#17640=LINE('',#100686,#25508);
#17641=LINE('',#100688,#25509);
#17642=LINE('',#100692,#25510);
#17643=LINE('',#100693,#25511);
#17644=LINE('',#100694,#25512);
#17645=LINE('',#100697,#25513);
#17646=LINE('',#100698,#25514);
#17647=LINE('',#100701,#25515);
#17648=LINE('',#100702,#25516);
#17649=LINE('',#100706,#25517);
#17650=LINE('',#100707,#25518);
#17651=LINE('',#100708,#25519);
#17652=LINE('',#100710,#25520);
#17653=LINE('',#100713,#25521);
#17654=LINE('',#100714,#25522);
#17655=LINE('',#100716,#25523);
#17656=LINE('',#100719,#25524);
#17657=LINE('',#100720,#25525);
#17658=LINE('',#100722,#25526);
#17659=LINE('',#100723,#25527);
#17660=LINE('',#100726,#25528);
#17661=LINE('',#100727,#25529);
#17662=LINE('',#100732,#25530);
#17663=LINE('',#100733,#25531);
#17664=LINE('',#100734,#25532);
#17665=LINE('',#100736,#25533);
#17666=LINE('',#100738,#25534);
#17667=LINE('',#100739,#25535);
#17668=LINE('',#100742,#25536);
#17669=LINE('',#100743,#25537);
#17670=LINE('',#100745,#25538);
#17671=LINE('',#100747,#25539);
#17672=LINE('',#100749,#25540);
#17673=LINE('',#100751,#25541);
#17674=LINE('',#100753,#25542);
#17675=LINE('',#100755,#25543);
#17676=LINE('',#100757,#25544);
#17677=LINE('',#100759,#25545);
#17678=LINE('',#100760,#25546);
#17679=LINE('',#100765,#25547);
#17680=LINE('',#100767,#25548);
#17681=LINE('',#100768,#25549);
#17682=LINE('',#100771,#25550);
#17683=LINE('',#100772,#25551);
#17684=LINE('',#100775,#25552);
#17685=LINE('',#100776,#25553);
#17686=LINE('',#100779,#25554);
#17687=LINE('',#100780,#25555);
#17688=LINE('',#100782,#25556);
#17689=LINE('',#100783,#25557);
#17690=LINE('',#100786,#25558);
#17691=LINE('',#100787,#25559);
#17692=LINE('',#100789,#25560);
#17693=LINE('',#100790,#25561);
#17694=LINE('',#100794,#25562);
#17695=LINE('',#100795,#25563);
#17696=LINE('',#100796,#25564);
#17697=LINE('',#100800,#25565);
#17698=LINE('',#100801,#25566);
#17699=LINE('',#100802,#25567);
#17700=LINE('',#100805,#25568);
#17701=LINE('',#100806,#25569);
#17702=LINE('',#100808,#25570);
#17703=LINE('',#100810,#25571);
#17704=LINE('',#100812,#25572);
#17705=LINE('',#100814,#25573);
#17706=LINE('',#100817,#25574);
#17707=LINE('',#100818,#25575);
#17708=LINE('',#100821,#25576);
#17709=LINE('',#100822,#25577);
#17710=LINE('',#100825,#25578);
#17711=LINE('',#100826,#25579);
#17712=LINE('',#100829,#25580);
#17713=LINE('',#100830,#25581);
#17714=LINE('',#100833,#25582);
#17715=LINE('',#100834,#25583);
#17716=LINE('',#100838,#25584);
#17717=LINE('',#100839,#25585);
#17718=LINE('',#100840,#25586);
#17719=LINE('',#100843,#25587);
#17720=LINE('',#100844,#25588);
#17721=LINE('',#100847,#25589);
#17722=LINE('',#100848,#25590);
#17723=LINE('',#100851,#25591);
#17724=LINE('',#100852,#25592);
#17725=LINE('',#100855,#25593);
#17726=LINE('',#100856,#25594);
#17727=LINE('',#100859,#25595);
#17728=LINE('',#100860,#25596);
#17729=LINE('',#100863,#25597);
#17730=LINE('',#100864,#25598);
#17731=LINE('',#100867,#25599);
#17732=LINE('',#100868,#25600);
#17733=LINE('',#100871,#25601);
#17734=LINE('',#100872,#25602);
#17735=LINE('',#100875,#25603);
#17736=LINE('',#100876,#25604);
#17737=LINE('',#100879,#25605);
#17738=LINE('',#100880,#25606);
#17739=LINE('',#100883,#25607);
#17740=LINE('',#100884,#25608);
#17741=LINE('',#100887,#25609);
#17742=LINE('',#100888,#25610);
#17743=LINE('',#100891,#25611);
#17744=LINE('',#100892,#25612);
#17745=LINE('',#100895,#25613);
#17746=LINE('',#100896,#25614);
#17747=LINE('',#100899,#25615);
#17748=LINE('',#100900,#25616);
#17749=LINE('',#100903,#25617);
#17750=LINE('',#100904,#25618);
#17751=LINE('',#100907,#25619);
#17752=LINE('',#100908,#25620);
#17753=LINE('',#100910,#25621);
#17754=LINE('',#100913,#25622);
#17755=LINE('',#100914,#25623);
#17756=LINE('',#100916,#25624);
#17757=LINE('',#100918,#25625);
#17758=LINE('',#100920,#25626);
#17759=LINE('',#100922,#25627);
#17760=LINE('',#100924,#25628);
#17761=LINE('',#100926,#25629);
#17762=LINE('',#100928,#25630);
#17763=LINE('',#100930,#25631);
#17764=LINE('',#100932,#25632);
#17765=LINE('',#100934,#25633);
#17766=LINE('',#100936,#25634);
#17767=LINE('',#100938,#25635);
#17768=LINE('',#100940,#25636);
#17769=LINE('',#100942,#25637);
#17770=LINE('',#100944,#25638);
#17771=LINE('',#100946,#25639);
#17772=LINE('',#100948,#25640);
#17773=LINE('',#100949,#25641);
#17774=LINE('',#100952,#25642);
#17775=LINE('',#100954,#25643);
#17776=LINE('',#100956,#25644);
#17777=LINE('',#100958,#25645);
#17778=LINE('',#100960,#25646);
#17779=LINE('',#100963,#25647);
#17780=LINE('',#100964,#25648);
#17781=LINE('',#100967,#25649);
#17782=LINE('',#100968,#25650);
#17783=LINE('',#100971,#25651);
#17784=LINE('',#100972,#25652);
#17785=LINE('',#100975,#25653);
#17786=LINE('',#100976,#25654);
#17787=LINE('',#100979,#25655);
#17788=LINE('',#100980,#25656);
#17789=LINE('',#100984,#25657);
#17790=LINE('',#100985,#25658);
#17791=LINE('',#100986,#25659);
#17792=LINE('',#100989,#25660);
#17793=LINE('',#100990,#25661);
#17794=LINE('',#100993,#25662);
#17795=LINE('',#100994,#25663);
#17796=LINE('',#100997,#25664);
#17797=LINE('',#100998,#25665);
#17798=LINE('',#101001,#25666);
#17799=LINE('',#101002,#25667);
#17800=LINE('',#101005,#25668);
#17801=LINE('',#101006,#25669);
#17802=LINE('',#101009,#25670);
#17803=LINE('',#101010,#25671);
#17804=LINE('',#101013,#25672);
#17805=LINE('',#101014,#25673);
#17806=LINE('',#101017,#25674);
#17807=LINE('',#101018,#25675);
#17808=LINE('',#101021,#25676);
#17809=LINE('',#101022,#25677);
#17810=LINE('',#101025,#25678);
#17811=LINE('',#101026,#25679);
#17812=LINE('',#101029,#25680);
#17813=LINE('',#101030,#25681);
#17814=LINE('',#101033,#25682);
#17815=LINE('',#101034,#25683);
#17816=LINE('',#101037,#25684);
#17817=LINE('',#101038,#25685);
#17818=LINE('',#101041,#25686);
#17819=LINE('',#101042,#25687);
#17820=LINE('',#101045,#25688);
#17821=LINE('',#101046,#25689);
#17822=LINE('',#101048,#25690);
#17823=LINE('',#101051,#25691);
#17824=LINE('',#101052,#25692);
#17825=LINE('',#101054,#25693);
#17826=LINE('',#101056,#25694);
#17827=LINE('',#101058,#25695);
#17828=LINE('',#101060,#25696);
#17829=LINE('',#101062,#25697);
#17830=LINE('',#101064,#25698);
#17831=LINE('',#101066,#25699);
#17832=LINE('',#101068,#25700);
#17833=LINE('',#101070,#25701);
#17834=LINE('',#101072,#25702);
#17835=LINE('',#101074,#25703);
#17836=LINE('',#101076,#25704);
#17837=LINE('',#101078,#25705);
#17838=LINE('',#101080,#25706);
#17839=LINE('',#101082,#25707);
#17840=LINE('',#101084,#25708);
#17841=LINE('',#101086,#25709);
#17842=LINE('',#101088,#25710);
#17843=LINE('',#101090,#25711);
#17844=LINE('',#101091,#25712);
#17845=LINE('',#101094,#25713);
#17846=LINE('',#101096,#25714);
#17847=LINE('',#101098,#25715);
#17848=LINE('',#101100,#25716);
#17849=LINE('',#101102,#25717);
#17850=LINE('',#101104,#25718);
#17851=LINE('',#101105,#25719);
#17852=LINE('',#101107,#25720);
#17853=LINE('',#101108,#25721);
#17854=LINE('',#101110,#25722);
#17855=LINE('',#101112,#25723);
#17856=LINE('',#101114,#25724);
#17857=LINE('',#101115,#25725);
#17858=LINE('',#101117,#25726);
#17859=LINE('',#101119,#25727);
#17860=LINE('',#101121,#25728);
#17861=LINE('',#101123,#25729);
#17862=LINE('',#101125,#25730);
#17863=LINE('',#101127,#25731);
#17864=LINE('',#101128,#25732);
#17865=LINE('',#101134,#25733);
#17866=LINE('',#101135,#25734);
#17867=LINE('',#101138,#25735);
#17868=LINE('',#101139,#25736);
#17869=LINE('',#101141,#25737);
#17870=LINE('',#101143,#25738);
#17871=LINE('',#101146,#25739);
#17872=LINE('',#101147,#25740);
#17873=LINE('',#101149,#25741);
#17874=LINE('',#101151,#25742);
#17875=LINE('',#101153,#25743);
#17876=LINE('',#101154,#25744);
#17877=LINE('',#101156,#25745);
#17878=LINE('',#101158,#25746);
#17879=LINE('',#101159,#25747);
#17880=LINE('',#101161,#25748);
#17881=LINE('',#101164,#25749);
#17882=LINE('',#101165,#25750);
#17883=LINE('',#101167,#25751);
#17884=LINE('',#101169,#25752);
#17885=LINE('',#101170,#25753);
#17886=LINE('',#101172,#25754);
#17887=LINE('',#101174,#25755);
#17888=LINE('',#101177,#25756);
#17889=LINE('',#101182,#25757);
#17890=LINE('',#101183,#25758);
#17891=LINE('',#101186,#25759);
#17892=LINE('',#101187,#25760);
#17893=LINE('',#101189,#25761);
#17894=LINE('',#101191,#25762);
#17895=LINE('',#101194,#25763);
#17896=LINE('',#101196,#25764);
#17897=LINE('',#101197,#25765);
#17898=LINE('',#101201,#25766);
#17899=LINE('',#101202,#25767);
#17900=LINE('',#101203,#25768);
#17901=LINE('',#101205,#25769);
#17902=LINE('',#101206,#25770);
#17903=LINE('',#101209,#25771);
#17904=LINE('',#101210,#25772);
#17905=LINE('',#101212,#25773);
#17906=LINE('',#101215,#25774);
#17907=LINE('',#101216,#25775);
#17908=LINE('',#101219,#25776);
#17909=LINE('',#101220,#25777);
#17910=LINE('',#101223,#25778);
#17911=LINE('',#101224,#25779);
#17912=LINE('',#101225,#25780);
#17913=LINE('',#101227,#25781);
#17914=LINE('',#101230,#25782);
#17915=LINE('',#101232,#25783);
#17916=LINE('',#101235,#25784);
#17917=LINE('',#101237,#25785);
#17918=LINE('',#101238,#25786);
#17919=LINE('',#101240,#25787);
#17920=LINE('',#101243,#25788);
#17921=LINE('',#101244,#25789);
#17922=LINE('',#101246,#25790);
#17923=LINE('',#101248,#25791);
#17924=LINE('',#101250,#25792);
#17925=LINE('',#101252,#25793);
#17926=LINE('',#101253,#25794);
#17927=LINE('',#101255,#25795);
#17928=LINE('',#101256,#25796);
#17929=LINE('',#101258,#25797);
#17930=LINE('',#101260,#25798);
#17931=LINE('',#101262,#25799);
#17932=LINE('',#101263,#25800);
#17933=LINE('',#101265,#25801);
#17934=LINE('',#101267,#25802);
#17935=LINE('',#101270,#25803);
#17936=LINE('',#101271,#25804);
#17937=LINE('',#101274,#25805);
#17938=LINE('',#101276,#25806);
#17939=LINE('',#101278,#25807);
#17940=LINE('',#101281,#25808);
#17941=LINE('',#101282,#25809);
#17942=LINE('',#101283,#25810);
#17943=LINE('',#101286,#25811);
#17944=LINE('',#101290,#25812);
#17945=LINE('',#101291,#25813);
#17946=LINE('',#101294,#25814);
#17947=LINE('',#101295,#25815);
#17948=LINE('',#101300,#25816);
#17949=LINE('',#101301,#25817);
#17950=LINE('',#101302,#25818);
#17951=LINE('',#101305,#25819);
#17952=LINE('',#101306,#25820);
#17953=LINE('',#101309,#25821);
#17954=LINE('',#101310,#25822);
#17955=LINE('',#101313,#25823);
#17956=LINE('',#101314,#25824);
#17957=LINE('',#101318,#25825);
#17958=LINE('',#101319,#25826);
#17959=LINE('',#101320,#25827);
#17960=LINE('',#101324,#25828);
#17961=LINE('',#101325,#25829);
#17962=LINE('',#101326,#25830);
#17963=LINE('',#101330,#25831);
#17964=LINE('',#101331,#25832);
#17965=LINE('',#101332,#25833);
#17966=LINE('',#101335,#25834);
#17967=LINE('',#101336,#25835);
#17968=LINE('',#101339,#25836);
#17969=LINE('',#101340,#25837);
#17970=LINE('',#101344,#25838);
#17971=LINE('',#101345,#25839);
#17972=LINE('',#101346,#25840);
#17973=LINE('',#101350,#25841);
#17974=LINE('',#101351,#25842);
#17975=LINE('',#101352,#25843);
#17976=LINE('',#101354,#25844);
#17977=LINE('',#101356,#25845);
#17978=LINE('',#101358,#25846);
#17979=LINE('',#101361,#25847);
#17980=LINE('',#101362,#25848);
#17981=LINE('',#101366,#25849);
#17982=LINE('',#101367,#25850);
#17983=LINE('',#101368,#25851);
#17984=LINE('',#101371,#25852);
#17985=LINE('',#101372,#25853);
#17986=LINE('',#101374,#25854);
#17987=LINE('',#101376,#25855);
#17988=LINE('',#101378,#25856);
#17989=LINE('',#101380,#25857);
#17990=LINE('',#101383,#25858);
#17991=LINE('',#101384,#25859);
#17992=LINE('',#101386,#25860);
#17993=LINE('',#101389,#25861);
#17994=LINE('',#101390,#25862);
#17995=LINE('',#101393,#25863);
#17996=LINE('',#101394,#25864);
#17997=LINE('',#101397,#25865);
#17998=LINE('',#101398,#25866);
#17999=LINE('',#101401,#25867);
#18000=LINE('',#101402,#25868);
#18001=LINE('',#101405,#25869);
#18002=LINE('',#101406,#25870);
#18003=LINE('',#101409,#25871);
#18004=LINE('',#101410,#25872);
#18005=LINE('',#101413,#25873);
#18006=LINE('',#101414,#25874);
#18007=LINE('',#101417,#25875);
#18008=LINE('',#101418,#25876);
#18009=LINE('',#101421,#25877);
#18010=LINE('',#101422,#25878);
#18011=LINE('',#101425,#25879);
#18012=LINE('',#101426,#25880);
#18013=LINE('',#101429,#25881);
#18014=LINE('',#101430,#25882);
#18015=LINE('',#101433,#25883);
#18016=LINE('',#101434,#25884);
#18017=LINE('',#101437,#25885);
#18018=LINE('',#101438,#25886);
#18019=LINE('',#101441,#25887);
#18020=LINE('',#101442,#25888);
#18021=LINE('',#101445,#25889);
#18022=LINE('',#101446,#25890);
#18023=LINE('',#101449,#25891);
#18024=LINE('',#101450,#25892);
#18025=LINE('',#101453,#25893);
#18026=LINE('',#101454,#25894);
#18027=LINE('',#101457,#25895);
#18028=LINE('',#101458,#25896);
#18029=LINE('',#101461,#25897);
#18030=LINE('',#101462,#25898);
#18031=LINE('',#101465,#25899);
#18032=LINE('',#101466,#25900);
#18033=LINE('',#101469,#25901);
#18034=LINE('',#101470,#25902);
#18035=LINE('',#101472,#25903);
#18036=LINE('',#101475,#25904);
#18037=LINE('',#101476,#25905);
#18038=LINE('',#101478,#25906);
#18039=LINE('',#101480,#25907);
#18040=LINE('',#101482,#25908);
#18041=LINE('',#101484,#25909);
#18042=LINE('',#101486,#25910);
#18043=LINE('',#101488,#25911);
#18044=LINE('',#101490,#25912);
#18045=LINE('',#101492,#25913);
#18046=LINE('',#101494,#25914);
#18047=LINE('',#101496,#25915);
#18048=LINE('',#101498,#25916);
#18049=LINE('',#101500,#25917);
#18050=LINE('',#101502,#25918);
#18051=LINE('',#101504,#25919);
#18052=LINE('',#101506,#25920);
#18053=LINE('',#101508,#25921);
#18054=LINE('',#101510,#25922);
#18055=LINE('',#101512,#25923);
#18056=LINE('',#101514,#25924);
#18057=LINE('',#101516,#25925);
#18058=LINE('',#101518,#25926);
#18059=LINE('',#101520,#25927);
#18060=LINE('',#101522,#25928);
#18061=LINE('',#101524,#25929);
#18062=LINE('',#101527,#25930);
#18063=LINE('',#101528,#25931);
#18064=LINE('',#101530,#25932);
#18065=LINE('',#101531,#25933);
#18066=LINE('',#101532,#25934);
#18067=LINE('',#101534,#25935);
#18068=LINE('',#101535,#25936);
#18069=LINE('',#101537,#25937);
#18070=LINE('',#101538,#25938);
#18071=LINE('',#101542,#25939);
#18072=LINE('',#101543,#25940);
#18073=LINE('',#101549,#25941);
#18074=LINE('',#101550,#25942);
#18075=LINE('',#101552,#25943);
#18076=LINE('',#101554,#25944);
#18077=LINE('',#101555,#25945);
#18078=LINE('',#101559,#25946);
#18079=LINE('',#101560,#25947);
#18080=LINE('',#101561,#25948);
#18081=LINE('',#101563,#25949);
#18082=LINE('',#101566,#25950);
#18083=LINE('',#101569,#25951);
#18084=LINE('',#101570,#25952);
#18085=LINE('',#101572,#25953);
#18086=LINE('',#101574,#25954);
#18087=LINE('',#101576,#25955);
#18088=LINE('',#101578,#25956);
#18089=LINE('',#101581,#25957);
#18090=LINE('',#101583,#25958);
#18091=LINE('',#101584,#25959);
#18092=LINE('',#101586,#25960);
#18093=LINE('',#101590,#25961);
#18094=LINE('',#101592,#25962);
#18095=LINE('',#101593,#25963);
#18096=LINE('',#101595,#25964);
#18097=LINE('',#101599,#25965);
#18098=LINE('',#101600,#25966);
#18099=LINE('',#101601,#25967);
#18100=LINE('',#101605,#25968);
#18101=LINE('',#101606,#25969);
#18102=LINE('',#101607,#25970);
#18103=LINE('',#101609,#25971);
#18104=LINE('',#101610,#25972);
#18105=LINE('',#101612,#25973);
#18106=LINE('',#101613,#25974);
#18107=LINE('',#101616,#25975);
#18108=LINE('',#101617,#25976);
#18109=LINE('',#101620,#25977);
#18110=LINE('',#101621,#25978);
#18111=LINE('',#101623,#25979);
#18112=LINE('',#101624,#25980);
#18113=LINE('',#101628,#25981);
#18114=LINE('',#101629,#25982);
#18115=LINE('',#101630,#25983);
#18116=LINE('',#101632,#25984);
#18117=LINE('',#101633,#25985);
#18118=LINE('',#101637,#25986);
#18119=LINE('',#101639,#25987);
#18120=LINE('',#101640,#25988);
#18121=LINE('',#101642,#25989);
#18122=LINE('',#101646,#25990);
#18123=LINE('',#101648,#25991);
#18124=LINE('',#101649,#25992);
#18125=LINE('',#101652,#25993);
#18126=LINE('',#101653,#25994);
#18127=LINE('',#101657,#25995);
#18128=LINE('',#101658,#25996);
#18129=LINE('',#101661,#25997);
#18130=LINE('',#101662,#25998);
#18131=LINE('',#101666,#25999);
#18132=LINE('',#101667,#26000);
#18133=LINE('',#101669,#26001);
#18134=LINE('',#101670,#26002);
#18135=LINE('',#101673,#26003);
#18136=LINE('',#101674,#26004);
#18137=LINE('',#101676,#26005);
#18138=LINE('',#101678,#26006);
#18139=LINE('',#101680,#26007);
#18140=LINE('',#101683,#26008);
#18141=LINE('',#101684,#26009);
#18142=LINE('',#101686,#26010);
#18143=LINE('',#101688,#26011);
#18144=LINE('',#101691,#26012);
#18145=LINE('',#101692,#26013);
#18146=LINE('',#101694,#26014);
#18147=LINE('',#101697,#26015);
#18148=LINE('',#101698,#26016);
#18149=LINE('',#101700,#26017);
#18150=LINE('',#101703,#26018);
#18151=LINE('',#101704,#26019);
#18152=LINE('',#101707,#26020);
#18153=LINE('',#101709,#26021);
#18154=LINE('',#101710,#26022);
#18155=LINE('',#101714,#26023);
#18156=LINE('',#101715,#26024);
#18157=LINE('',#101716,#26025);
#18158=LINE('',#101720,#26026);
#18159=LINE('',#101721,#26027);
#18160=LINE('',#101722,#26028);
#18161=LINE('',#101724,#26029);
#18162=LINE('',#101727,#26030);
#18163=LINE('',#101728,#26031);
#18164=LINE('',#101731,#26032);
#18165=LINE('',#101732,#26033);
#18166=LINE('',#101735,#26034);
#18167=LINE('',#101737,#26035);
#18168=LINE('',#101738,#26036);
#18169=LINE('',#101740,#26037);
#18170=LINE('',#101743,#26038);
#18171=LINE('',#101744,#26039);
#18172=LINE('',#101746,#26040);
#18173=LINE('',#101749,#26041);
#18174=LINE('',#101750,#26042);
#18175=LINE('',#101751,#26043);
#18176=LINE('',#101755,#26044);
#18177=LINE('',#101756,#26045);
#18178=LINE('',#101757,#26046);
#18179=LINE('',#101760,#26047);
#18180=LINE('',#101764,#26048);
#18181=LINE('',#101766,#26049);
#18182=LINE('',#101767,#26050);
#18183=LINE('',#101771,#26051);
#18184=LINE('',#101772,#26052);
#18185=LINE('',#101773,#26053);
#18186=LINE('',#101777,#26054);
#18187=LINE('',#101778,#26055);
#18188=LINE('',#101779,#26056);
#18189=LINE('',#101781,#26057);
#18190=LINE('',#101783,#26058);
#18191=LINE('',#101784,#26059);
#18192=LINE('',#101787,#26060);
#18193=LINE('',#101788,#26061);
#18194=LINE('',#101792,#26062);
#18195=LINE('',#101793,#26063);
#18196=LINE('',#101794,#26064);
#18197=LINE('',#101797,#26065);
#18198=LINE('',#101798,#26066);
#18199=LINE('',#101801,#26067);
#18200=LINE('',#101802,#26068);
#18201=LINE('',#101804,#26069);
#18202=LINE('',#101807,#26070);
#18203=LINE('',#101808,#26071);
#18204=LINE('',#101810,#26072);
#18205=LINE('',#101812,#26073);
#18206=LINE('',#101815,#26074);
#18207=LINE('',#101816,#26075);
#18208=LINE('',#101819,#26076);
#18209=LINE('',#101820,#26077);
#18210=LINE('',#101823,#26078);
#18211=LINE('',#101824,#26079);
#18212=LINE('',#101826,#26080);
#18213=LINE('',#101828,#26081);
#18214=LINE('',#101830,#26082);
#18215=LINE('',#101832,#26083);
#18216=LINE('',#101833,#26084);
#18217=LINE('',#101835,#26085);
#18218=LINE('',#101836,#26086);
#18219=LINE('',#101838,#26087);
#18220=LINE('',#101839,#26088);
#18221=LINE('',#101841,#26089);
#18222=LINE('',#101842,#26090);
#18223=LINE('',#101844,#26091);
#18224=LINE('',#101845,#26092);
#18225=LINE('',#101847,#26093);
#18226=LINE('',#101848,#26094);
#18227=LINE('',#101850,#26095);
#18228=LINE('',#101851,#26096);
#18229=LINE('',#101853,#26097);
#18230=LINE('',#101854,#26098);
#18231=LINE('',#101856,#26099);
#18232=LINE('',#101857,#26100);
#18233=LINE('',#101859,#26101);
#18234=LINE('',#101860,#26102);
#18235=LINE('',#101862,#26103);
#18236=LINE('',#101863,#26104);
#18237=LINE('',#101865,#26105);
#18238=LINE('',#101866,#26106);
#18239=LINE('',#101868,#26107);
#18240=LINE('',#101869,#26108);
#18241=LINE('',#101871,#26109);
#18242=LINE('',#101872,#26110);
#18243=LINE('',#101874,#26111);
#18244=LINE('',#101875,#26112);
#18245=LINE('',#101877,#26113);
#18246=LINE('',#101878,#26114);
#18247=LINE('',#101880,#26115);
#18248=LINE('',#101881,#26116);
#18249=LINE('',#101883,#26117);
#18250=LINE('',#101884,#26118);
#18251=LINE('',#101886,#26119);
#18252=LINE('',#101887,#26120);
#18253=LINE('',#101889,#26121);
#18254=LINE('',#101890,#26122);
#18255=LINE('',#101892,#26123);
#18256=LINE('',#101893,#26124);
#18257=LINE('',#101896,#26125);
#18258=LINE('',#101897,#26126);
#18259=LINE('',#101899,#26127);
#18260=LINE('',#101900,#26128);
#18261=LINE('',#101903,#26129);
#18262=LINE('',#101905,#26130);
#18263=LINE('',#101929,#26131);
#18264=LINE('',#101930,#26132);
#18265=LINE('',#101932,#26133);
#18266=LINE('',#101934,#26134);
#18267=LINE('',#101935,#26135);
#18268=LINE('',#101937,#26136);
#18269=LINE('',#101939,#26137);
#18270=LINE('',#101940,#26138);
#18271=LINE('',#101942,#26139);
#18272=LINE('',#101944,#26140);
#18273=LINE('',#101945,#26141);
#18274=LINE('',#101947,#26142);
#18275=LINE('',#101949,#26143);
#18276=LINE('',#101950,#26144);
#18277=LINE('',#101952,#26145);
#18278=LINE('',#101954,#26146);
#18279=LINE('',#101955,#26147);
#18280=LINE('',#101957,#26148);
#18281=LINE('',#101959,#26149);
#18282=LINE('',#101960,#26150);
#18283=LINE('',#101962,#26151);
#18284=LINE('',#101964,#26152);
#18285=LINE('',#101965,#26153);
#18286=LINE('',#101967,#26154);
#18287=LINE('',#101968,#26155);
#18288=LINE('',#101970,#26156);
#18289=LINE('',#101971,#26157);
#18290=LINE('',#101973,#26158);
#18291=LINE('',#101975,#26159);
#18292=LINE('',#101976,#26160);
#18293=LINE('',#101978,#26161);
#18294=LINE('',#101979,#26162);
#18295=LINE('',#101981,#26163);
#18296=LINE('',#101982,#26164);
#18297=LINE('',#101984,#26165);
#18298=LINE('',#101985,#26166);
#18299=LINE('',#101987,#26167);
#18300=LINE('',#101988,#26168);
#18301=LINE('',#101990,#26169);
#18302=LINE('',#101991,#26170);
#18303=LINE('',#101993,#26171);
#18304=LINE('',#101994,#26172);
#18305=LINE('',#101996,#26173);
#18306=LINE('',#101998,#26174);
#18307=LINE('',#102000,#26175);
#18308=LINE('',#102002,#26176);
#18309=LINE('',#102004,#26177);
#18310=LINE('',#102006,#26178);
#18311=LINE('',#102008,#26179);
#18312=LINE('',#102010,#26180);
#18313=LINE('',#102013,#26181);
#18314=LINE('',#102014,#26182);
#18315=LINE('',#102017,#26183);
#18316=LINE('',#102018,#26184);
#18317=LINE('',#102021,#26185);
#18318=LINE('',#102022,#26186);
#18319=LINE('',#102026,#26187);
#18320=LINE('',#102027,#26188);
#18321=LINE('',#102030,#26189);
#18322=LINE('',#102031,#26190);
#18323=LINE('',#102034,#26191);
#18324=LINE('',#102035,#26192);
#18325=LINE('',#102039,#26193);
#18326=LINE('',#102040,#26194);
#18327=LINE('',#102043,#26195);
#18328=LINE('',#102044,#26196);
#18329=LINE('',#102047,#26197);
#18330=LINE('',#102048,#26198);
#18331=LINE('',#102052,#26199);
#18332=LINE('',#102053,#26200);
#18333=LINE('',#102056,#26201);
#18334=LINE('',#102057,#26202);
#18335=LINE('',#102060,#26203);
#18336=LINE('',#102061,#26204);
#18337=LINE('',#102065,#26205);
#18338=LINE('',#102066,#26206);
#18339=LINE('',#102069,#26207);
#18340=LINE('',#102070,#26208);
#18341=LINE('',#102073,#26209);
#18342=LINE('',#102074,#26210);
#18343=LINE('',#102078,#26211);
#18344=LINE('',#102079,#26212);
#18345=LINE('',#102082,#26213);
#18346=LINE('',#102083,#26214);
#18347=LINE('',#102086,#26215);
#18348=LINE('',#102087,#26216);
#18349=LINE('',#102091,#26217);
#18350=LINE('',#102092,#26218);
#18351=LINE('',#102095,#26219);
#18352=LINE('',#102096,#26220);
#18353=LINE('',#102099,#26221);
#18354=LINE('',#102100,#26222);
#18355=LINE('',#102104,#26223);
#18356=LINE('',#102105,#26224);
#18357=LINE('',#102108,#26225);
#18358=LINE('',#102109,#26226);
#18359=LINE('',#102111,#26227);
#18360=LINE('',#102113,#26228);
#18361=LINE('',#102114,#26229);
#18362=VECTOR('',#68116,10.);
#18363=VECTOR('',#68117,10.);
#18364=VECTOR('',#68118,10.);
#18365=VECTOR('',#68121,10.);
#18366=VECTOR('',#68122,10.);
#18367=VECTOR('',#68125,10.);
#18368=VECTOR('',#68126,10.);
#18369=VECTOR('',#68127,10.);
#18370=VECTOR('',#68130,10.);
#18371=VECTOR('',#68131,10.);
#18372=VECTOR('',#68134,10.);
#18373=VECTOR('',#68135,10.);
#18374=VECTOR('',#68136,10.);
#18375=VECTOR('',#68139,10.);
#18376=VECTOR('',#68140,10.);
#18377=VECTOR('',#68143,10.);
#18378=VECTOR('',#68144,10.);
#18379=VECTOR('',#68147,10.);
#18380=VECTOR('',#68148,10.);
#18381=VECTOR('',#68149,10.);
#18382=VECTOR('',#68152,10.);
#18383=VECTOR('',#68157,10.);
#18384=VECTOR('',#68158,10.);
#18385=VECTOR('',#68159,10.);
#18386=VECTOR('',#68162,10.);
#18387=VECTOR('',#68163,10.);
#18388=VECTOR('',#68164,10.);
#18389=VECTOR('',#68167,10.);
#18390=VECTOR('',#68168,10.);
#18391=VECTOR('',#68173,10.);
#18392=VECTOR('',#68174,10.);
#18393=VECTOR('',#68177,10.);
#18394=VECTOR('',#68180,10.);
#18395=VECTOR('',#68181,10.);
#18396=VECTOR('',#68182,10.);
#18397=VECTOR('',#68185,10.);
#18398=VECTOR('',#68186,10.);
#18399=VECTOR('',#68187,10.);
#18400=VECTOR('',#68190,10.);
#18401=VECTOR('',#68191,10.);
#18402=VECTOR('',#68192,10.);
#18403=VECTOR('',#68195,10.);
#18404=VECTOR('',#68196,10.);
#18405=VECTOR('',#68197,10.);
#18406=VECTOR('',#68200,10.);
#18407=VECTOR('',#68203,10.);
#18408=VECTOR('',#68206,10.);
#18409=VECTOR('',#68207,10.);
#18410=VECTOR('',#68208,10.);
#18411=VECTOR('',#68211,10.);
#18412=VECTOR('',#68212,10.);
#18413=VECTOR('',#68213,10.);
#18414=VECTOR('',#68216,10.);
#18415=VECTOR('',#68217,10.);
#18416=VECTOR('',#68220,10.);
#18417=VECTOR('',#68221,10.);
#18418=VECTOR('',#68224,10.);
#18419=VECTOR('',#68225,10.);
#18420=VECTOR('',#68226,10.);
#18421=VECTOR('',#68229,10.);
#18422=VECTOR('',#68232,10.);
#18423=VECTOR('',#68233,10.);
#18424=VECTOR('',#68236,10.);
#18425=VECTOR('',#68239,10.);
#18426=VECTOR('',#68240,10.);
#18427=VECTOR('',#68243,10.);
#18428=VECTOR('',#68244,10.);
#18429=VECTOR('',#68251,10.);
#18430=VECTOR('',#68252,10.);
#18431=VECTOR('',#68255,10.);
#18432=VECTOR('',#68258,10.);
#18433=VECTOR('',#68259,10.);
#18434=VECTOR('',#68262,10.);
#18435=VECTOR('',#68265,10.);
#18436=VECTOR('',#68268,10.);
#18437=VECTOR('',#68271,10.);
#18438=VECTOR('',#68272,10.);
#18439=VECTOR('',#68277,10.);
#18440=VECTOR('',#68278,10.);
#18441=VECTOR('',#68281,10.);
#18442=VECTOR('',#68282,10.);
#18443=VECTOR('',#68285,10.);
#18444=VECTOR('',#68288,10.);
#18445=VECTOR('',#68291,10.);
#18446=VECTOR('',#68292,10.);
#18447=VECTOR('',#68295,10.);
#18448=VECTOR('',#68296,10.);
#18449=VECTOR('',#68297,10.);
#18450=VECTOR('',#68300,10.);
#18451=VECTOR('',#68301,10.);
#18452=VECTOR('',#68304,10.);
#18453=VECTOR('',#68305,10.);
#18454=VECTOR('',#68306,10.);
#18455=VECTOR('',#68309,10.);
#18456=VECTOR('',#68312,10.);
#18457=VECTOR('',#68313,10.);
#18458=VECTOR('',#68314,10.);
#18459=VECTOR('',#68317,10.);
#18460=VECTOR('',#68318,10.);
#18461=VECTOR('',#68321,10.);
#18462=VECTOR('',#68324,10.);
#18463=VECTOR('',#68325,10.);
#18464=VECTOR('',#68328,10.);
#18465=VECTOR('',#68329,10.);
#18466=VECTOR('',#68330,10.);
#18467=VECTOR('',#68333,10.);
#18468=VECTOR('',#68334,10.);
#18469=VECTOR('',#68335,10.);
#18470=VECTOR('',#68338,10.);
#18471=VECTOR('',#68339,10.);
#18472=VECTOR('',#68342,10.);
#18473=VECTOR('',#68343,10.);
#18474=VECTOR('',#68346,10.);
#18475=VECTOR('',#68347,10.);
#18476=VECTOR('',#68350,10.);
#18477=VECTOR('',#68353,10.);
#18478=VECTOR('',#68354,10.);
#18479=VECTOR('',#68357,10.);
#18480=VECTOR('',#68362,10.);
#18481=VECTOR('',#68367,10.);
#18482=VECTOR('',#68368,10.);
#18483=VECTOR('',#68369,10.);
#18484=VECTOR('',#68372,10.);
#18485=VECTOR('',#68373,10.);
#18486=VECTOR('',#68376,10.);
#18487=VECTOR('',#68377,10.);
#18488=VECTOR('',#68380,10.);
#18489=VECTOR('',#68381,10.);
#18490=VECTOR('',#68384,10.);
#18491=VECTOR('',#68385,10.);
#18492=VECTOR('',#68388,10.);
#18493=VECTOR('',#68389,10.);
#18494=VECTOR('',#68390,10.);
#18495=VECTOR('',#68393,10.);
#18496=VECTOR('',#68394,10.);
#18497=VECTOR('',#68397,10.);
#18498=VECTOR('',#68398,10.);
#18499=VECTOR('',#68401,10.);
#18500=VECTOR('',#68402,10.);
#18501=VECTOR('',#68405,10.);
#18502=VECTOR('',#68408,10.);
#18503=VECTOR('',#68409,10.);
#18504=VECTOR('',#68412,10.);
#18505=VECTOR('',#68415,10.);
#18506=VECTOR('',#68416,10.);
#18507=VECTOR('',#68419,10.);
#18508=VECTOR('',#68422,10.);
#18509=VECTOR('',#68423,10.);
#18510=VECTOR('',#68426,10.);
#18511=VECTOR('',#68427,10.);
#18512=VECTOR('',#68430,10.);
#18513=VECTOR('',#68431,10.);
#18514=VECTOR('',#68434,10.);
#18515=VECTOR('',#68435,10.);
#18516=VECTOR('',#68438,10.);
#18517=VECTOR('',#68439,10.);
#18518=VECTOR('',#68442,10.);
#18519=VECTOR('',#68443,10.);
#18520=VECTOR('',#68444,10.);
#18521=VECTOR('',#68447,10.);
#18522=VECTOR('',#68448,10.);
#18523=VECTOR('',#68451,10.);
#18524=VECTOR('',#68452,10.);
#18525=VECTOR('',#68455,10.);
#18526=VECTOR('',#68456,10.);
#18527=VECTOR('',#68459,10.);
#18528=VECTOR('',#68460,10.);
#18529=VECTOR('',#68463,10.);
#18530=VECTOR('',#68464,10.);
#18531=VECTOR('',#68467,10.);
#18532=VECTOR('',#68468,10.);
#18533=VECTOR('',#68471,10.);
#18534=VECTOR('',#68472,10.);
#18535=VECTOR('',#68475,10.);
#18536=VECTOR('',#68476,10.);
#18537=VECTOR('',#68479,10.);
#18538=VECTOR('',#68480,10.);
#18539=VECTOR('',#68483,10.);
#18540=VECTOR('',#68484,10.);
#18541=VECTOR('',#68487,10.);
#18542=VECTOR('',#68488,10.);
#18543=VECTOR('',#68491,10.);
#18544=VECTOR('',#68492,10.);
#18545=VECTOR('',#68495,10.);
#18546=VECTOR('',#68496,10.);
#18547=VECTOR('',#68499,10.);
#18548=VECTOR('',#68500,10.);
#18549=VECTOR('',#68503,10.);
#18550=VECTOR('',#68504,10.);
#18551=VECTOR('',#68507,10.);
#18552=VECTOR('',#68508,10.);
#18553=VECTOR('',#68511,10.);
#18554=VECTOR('',#68512,10.);
#18555=VECTOR('',#68515,10.);
#18556=VECTOR('',#68518,10.);
#18557=VECTOR('',#68519,10.);
#18558=VECTOR('',#68522,10.);
#18559=VECTOR('',#68525,10.);
#18560=VECTOR('',#68528,10.);
#18561=VECTOR('',#68531,10.);
#18562=VECTOR('',#68534,10.);
#18563=VECTOR('',#68537,10.);
#18564=VECTOR('',#68540,10.);
#18565=VECTOR('',#68543,10.);
#18566=VECTOR('',#68546,10.);
#18567=VECTOR('',#68549,10.);
#18568=VECTOR('',#68552,10.);
#18569=VECTOR('',#68555,10.);
#18570=VECTOR('',#68558,10.);
#18571=VECTOR('',#68561,10.);
#18572=VECTOR('',#68564,10.);
#18573=VECTOR('',#68567,10.);
#18574=VECTOR('',#68570,10.);
#18575=VECTOR('',#68571,10.);
#18576=VECTOR('',#68576,10.);
#18577=VECTOR('',#68579,10.);
#18578=VECTOR('',#68582,10.);
#18579=VECTOR('',#68585,10.);
#18580=VECTOR('',#68588,10.);
#18581=VECTOR('',#68591,10.);
#18582=VECTOR('',#68592,10.);
#18583=VECTOR('',#68595,10.);
#18584=VECTOR('',#68596,10.);
#18585=VECTOR('',#68599,10.);
#18586=VECTOR('',#68600,10.);
#18587=VECTOR('',#68603,10.);
#18588=VECTOR('',#68604,10.);
#18589=VECTOR('',#68607,10.);
#18590=VECTOR('',#68608,10.);
#18591=VECTOR('',#68611,10.);
#18592=VECTOR('',#68612,10.);
#18593=VECTOR('',#68613,10.);
#18594=VECTOR('',#68616,10.);
#18595=VECTOR('',#68617,10.);
#18596=VECTOR('',#68620,10.);
#18597=VECTOR('',#68621,10.);
#18598=VECTOR('',#68624,10.);
#18599=VECTOR('',#68625,10.);
#18600=VECTOR('',#68628,10.);
#18601=VECTOR('',#68629,10.);
#18602=VECTOR('',#68632,10.);
#18603=VECTOR('',#68633,10.);
#18604=VECTOR('',#68636,10.);
#18605=VECTOR('',#68637,10.);
#18606=VECTOR('',#68640,10.);
#18607=VECTOR('',#68641,10.);
#18608=VECTOR('',#68644,10.);
#18609=VECTOR('',#68645,10.);
#18610=VECTOR('',#68648,10.);
#18611=VECTOR('',#68649,10.);
#18612=VECTOR('',#68652,10.);
#18613=VECTOR('',#68653,10.);
#18614=VECTOR('',#68656,10.);
#18615=VECTOR('',#68657,10.);
#18616=VECTOR('',#68660,10.);
#18617=VECTOR('',#68661,10.);
#18618=VECTOR('',#68664,10.);
#18619=VECTOR('',#68665,10.);
#18620=VECTOR('',#68668,10.);
#18621=VECTOR('',#68669,10.);
#18622=VECTOR('',#68672,10.);
#18623=VECTOR('',#68673,10.);
#18624=VECTOR('',#68676,10.);
#18625=VECTOR('',#68679,10.);
#18626=VECTOR('',#68680,10.);
#18627=VECTOR('',#68683,10.);
#18628=VECTOR('',#68686,10.);
#18629=VECTOR('',#68689,10.);
#18630=VECTOR('',#68692,10.);
#18631=VECTOR('',#68695,10.);
#18632=VECTOR('',#68698,10.);
#18633=VECTOR('',#68701,10.);
#18634=VECTOR('',#68704,10.);
#18635=VECTOR('',#68707,10.);
#18636=VECTOR('',#68710,10.);
#18637=VECTOR('',#68713,10.);
#18638=VECTOR('',#68716,10.);
#18639=VECTOR('',#68719,10.);
#18640=VECTOR('',#68722,10.);
#18641=VECTOR('',#68725,10.);
#18642=VECTOR('',#68728,10.);
#18643=VECTOR('',#68731,10.);
#18644=VECTOR('',#68734,10.);
#18645=VECTOR('',#68737,10.);
#18646=VECTOR('',#68738,10.);
#18647=VECTOR('',#68743,10.);
#18648=VECTOR('',#68746,10.);
#18649=VECTOR('',#68749,10.);
#18650=VECTOR('',#68752,10.);
#18651=VECTOR('',#68755,10.);
#18652=VECTOR('',#68758,10.);
#18653=VECTOR('',#68759,10.);
#18654=VECTOR('',#68762,10.);
#18655=VECTOR('',#68763,10.);
#18656=VECTOR('',#68766,10.);
#18657=VECTOR('',#68769,10.);
#18658=VECTOR('',#68772,10.);
#18659=VECTOR('',#68775,10.);
#18660=VECTOR('',#68778,10.);
#18661=VECTOR('',#68779,10.);
#18662=VECTOR('',#68782,10.);
#18663=VECTOR('',#68785,10.);
#18664=VECTOR('',#68786,10.);
#18665=VECTOR('',#68791,10.);
#18666=VECTOR('',#68794,10.);
#18667=VECTOR('',#68801,10.);
#18668=VECTOR('',#68802,10.);
#18669=VECTOR('',#68805,10.);
#18670=VECTOR('',#68806,10.);
#18671=VECTOR('',#68809,10.);
#18672=VECTOR('',#68810,10.);
#18673=VECTOR('',#68813,10.);
#18674=VECTOR('',#68814,10.);
#18675=VECTOR('',#68817,10.);
#18676=VECTOR('',#68818,10.);
#18677=VECTOR('',#68821,10.);
#18678=VECTOR('',#68822,10.);
#18679=VECTOR('',#68827,10.);
#18680=VECTOR('',#68830,10.);
#18681=VECTOR('',#68831,10.);
#18682=VECTOR('',#68836,10.);
#18683=VECTOR('',#68837,10.);
#18684=VECTOR('',#68840,10.);
#18685=VECTOR('',#68843,10.);
#18686=VECTOR('',#68846,10.);
#18687=VECTOR('',#68849,10.);
#18688=VECTOR('',#68850,10.);
#18689=VECTOR('',#68853,10.);
#18690=VECTOR('',#68854,10.);
#18691=VECTOR('',#68865,10.);
#18692=VECTOR('',#68866,10.);
#18693=VECTOR('',#68869,10.);
#18694=VECTOR('',#68870,10.);
#18695=VECTOR('',#68873,10.);
#18696=VECTOR('',#68874,10.);
#18697=VECTOR('',#68879,10.);
#18698=VECTOR('',#68880,10.);
#18699=VECTOR('',#68881,10.);
#18700=VECTOR('',#68884,10.);
#18701=VECTOR('',#68885,10.);
#18702=VECTOR('',#68886,10.);
#18703=VECTOR('',#68889,10.);
#18704=VECTOR('',#68892,10.);
#18705=VECTOR('',#68895,10.);
#18706=VECTOR('',#68896,10.);
#18707=VECTOR('',#68899,10.);
#18708=VECTOR('',#68902,10.);
#18709=VECTOR('',#68905,10.);
#18710=VECTOR('',#68906,10.);
#18711=VECTOR('',#68907,10.);
#18712=VECTOR('',#68910,10.);
#18713=VECTOR('',#68913,10.);
#18714=VECTOR('',#68914,10.);
#18715=VECTOR('',#68917,10.);
#18716=VECTOR('',#68920,10.);
#18717=VECTOR('',#68923,10.);
#18718=VECTOR('',#68924,10.);
#18719=VECTOR('',#68927,10.);
#18720=VECTOR('',#68928,10.);
#18721=VECTOR('',#68931,10.);
#18722=VECTOR('',#68932,10.);
#18723=VECTOR('',#68933,10.);
#18724=VECTOR('',#68936,10.);
#18725=VECTOR('',#68941,10.);
#18726=VECTOR('',#68944,10.);
#18727=VECTOR('',#68947,10.);
#18728=VECTOR('',#68948,10.);
#18729=VECTOR('',#68951,10.);
#18730=VECTOR('',#68952,10.);
#18731=VECTOR('',#68955,10.);
#18732=VECTOR('',#68958,10.);
#18733=VECTOR('',#68961,10.);
#18734=VECTOR('',#68962,10.);
#18735=VECTOR('',#68965,10.);
#18736=VECTOR('',#68968,10.);
#18737=VECTOR('',#68969,10.);
#18738=VECTOR('',#68972,10.);
#18739=VECTOR('',#68973,10.);
#18740=VECTOR('',#68976,10.);
#18741=VECTOR('',#68981,10.);
#18742=VECTOR('',#68988,10.);
#18743=VECTOR('',#68991,10.);
#18744=VECTOR('',#68996,10.);
#18745=VECTOR('',#68997,10.);
#18746=VECTOR('',#69004,10.);
#18747=VECTOR('',#69005,10.);
#18748=VECTOR('',#69010,10.);
#18749=VECTOR('',#69011,10.);
#18750=VECTOR('',#69016,10.);
#18751=VECTOR('',#69017,10.);
#18752=VECTOR('',#69018,10.);
#18753=VECTOR('',#69021,10.);
#18754=VECTOR('',#69022,10.);
#18755=VECTOR('',#69023,10.);
#18756=VECTOR('',#69026,10.);
#18757=VECTOR('',#69027,10.);
#18758=VECTOR('',#69028,10.);
#18759=VECTOR('',#69031,10.);
#18760=VECTOR('',#69032,10.);
#18761=VECTOR('',#69033,10.);
#18762=VECTOR('',#69036,10.);
#18763=VECTOR('',#69037,10.);
#18764=VECTOR('',#69038,10.);
#18765=VECTOR('',#69041,10.);
#18766=VECTOR('',#69042,10.);
#18767=VECTOR('',#69043,10.);
#18768=VECTOR('',#69046,10.);
#18769=VECTOR('',#69047,10.);
#18770=VECTOR('',#69050,10.);
#18771=VECTOR('',#69051,10.);
#18772=VECTOR('',#69052,10.);
#18773=VECTOR('',#69055,10.);
#18774=VECTOR('',#69056,10.);
#18775=VECTOR('',#69059,10.);
#18776=VECTOR('',#69060,10.);
#18777=VECTOR('',#69063,10.);
#18778=VECTOR('',#69064,10.);
#18779=VECTOR('',#69067,10.);
#18780=VECTOR('',#69070,10.);
#18781=VECTOR('',#69071,10.);
#18782=VECTOR('',#69072,10.);
#18783=VECTOR('',#69075,10.);
#18784=VECTOR('',#69078,10.);
#18785=VECTOR('',#69081,10.);
#18786=VECTOR('',#69084,10.);
#18787=VECTOR('',#69087,10.);
#18788=VECTOR('',#69088,10.);
#18789=VECTOR('',#69091,10.);
#18790=VECTOR('',#69092,10.);
#18791=VECTOR('',#69095,10.);
#18792=VECTOR('',#69098,10.);
#18793=VECTOR('',#69101,10.);
#18794=VECTOR('',#69102,10.);
#18795=VECTOR('',#69105,10.);
#18796=VECTOR('',#69106,10.);
#18797=VECTOR('',#69109,10.);
#18798=VECTOR('',#69110,10.);
#18799=VECTOR('',#69113,10.);
#18800=VECTOR('',#69114,10.);
#18801=VECTOR('',#69117,10.);
#18802=VECTOR('',#69118,10.);
#18803=VECTOR('',#69121,10.);
#18804=VECTOR('',#69122,10.);
#18805=VECTOR('',#69125,10.);
#18806=VECTOR('',#69126,10.);
#18807=VECTOR('',#69129,10.);
#18808=VECTOR('',#69130,10.);
#18809=VECTOR('',#69133,10.);
#18810=VECTOR('',#69134,10.);
#18811=VECTOR('',#69137,10.);
#18812=VECTOR('',#69138,10.);
#18813=VECTOR('',#69141,10.);
#18814=VECTOR('',#69142,10.);
#18815=VECTOR('',#69145,10.);
#18816=VECTOR('',#69146,10.);
#18817=VECTOR('',#69149,10.);
#18818=VECTOR('',#69150,10.);
#18819=VECTOR('',#69153,10.);
#18820=VECTOR('',#69154,10.);
#18821=VECTOR('',#69157,10.);
#18822=VECTOR('',#69158,10.);
#18823=VECTOR('',#69161,10.);
#18824=VECTOR('',#69162,10.);
#18825=VECTOR('',#69165,10.);
#18826=VECTOR('',#69166,10.);
#18827=VECTOR('',#69169,10.);
#18828=VECTOR('',#69170,10.);
#18829=VECTOR('',#69173,10.);
#18830=VECTOR('',#69174,10.);
#18831=VECTOR('',#69177,10.);
#18832=VECTOR('',#69178,10.);
#18833=VECTOR('',#69181,10.);
#18834=VECTOR('',#69182,10.);
#18835=VECTOR('',#69185,10.);
#18836=VECTOR('',#69186,10.);
#18837=VECTOR('',#69187,10.);
#18838=VECTOR('',#69190,10.);
#18839=VECTOR('',#69191,10.);
#18840=VECTOR('',#69192,10.);
#18841=VECTOR('',#69195,10.);
#18842=VECTOR('',#69196,10.);
#18843=VECTOR('',#69199,10.);
#18844=VECTOR('',#69202,10.);
#18845=VECTOR('',#69205,10.);
#18846=VECTOR('',#69208,10.);
#18847=VECTOR('',#69211,10.);
#18848=VECTOR('',#69214,10.);
#18849=VECTOR('',#69217,10.);
#18850=VECTOR('',#69220,10.);
#18851=VECTOR('',#69223,10.);
#18852=VECTOR('',#69226,10.);
#18853=VECTOR('',#69229,10.);
#18854=VECTOR('',#69232,10.);
#18855=VECTOR('',#69235,10.);
#18856=VECTOR('',#69238,10.);
#18857=VECTOR('',#69241,10.);
#18858=VECTOR('',#69244,10.);
#18859=VECTOR('',#69247,10.);
#18860=VECTOR('',#69250,10.);
#18861=VECTOR('',#69253,10.);
#18862=VECTOR('',#69256,10.);
#18863=VECTOR('',#69259,10.);
#18864=VECTOR('',#69262,10.);
#18865=VECTOR('',#69265,10.);
#18866=VECTOR('',#69266,10.);
#18867=VECTOR('',#69269,10.);
#18868=VECTOR('',#69270,10.);
#18869=VECTOR('',#69273,10.);
#18870=VECTOR('',#69274,10.);
#18871=VECTOR('',#69277,10.);
#18872=VECTOR('',#69278,10.);
#18873=VECTOR('',#69281,10.);
#18874=VECTOR('',#69282,10.);
#18875=VECTOR('',#69285,10.);
#18876=VECTOR('',#69286,10.);
#18877=VECTOR('',#69289,10.);
#18878=VECTOR('',#69292,10.);
#18879=VECTOR('',#69293,10.);
#18880=VECTOR('',#69296,10.);
#18881=VECTOR('',#69297,10.);
#18882=VECTOR('',#69300,10.);
#18883=VECTOR('',#69303,10.);
#18884=VECTOR('',#69308,10.);
#18885=VECTOR('',#69313,10.);
#18886=VECTOR('',#69314,10.);
#18887=VECTOR('',#69315,10.);
#18888=VECTOR('',#69318,10.);
#18889=VECTOR('',#69321,10.);
#18890=VECTOR('',#69326,10.);
#18891=VECTOR('',#69329,10.);
#18892=VECTOR('',#69330,10.);
#18893=VECTOR('',#69331,10.);
#18894=VECTOR('',#69334,10.);
#18895=VECTOR('',#69335,10.);
#18896=VECTOR('',#69338,10.);
#18897=VECTOR('',#69339,10.);
#18898=VECTOR('',#69340,10.);
#18899=VECTOR('',#69343,10.);
#18900=VECTOR('',#69344,10.);
#18901=VECTOR('',#69345,10.);
#18902=VECTOR('',#69348,10.);
#18903=VECTOR('',#69349,10.);
#18904=VECTOR('',#69350,10.);
#18905=VECTOR('',#69355,10.);
#18906=VECTOR('',#69356,10.);
#18907=VECTOR('',#69357,10.);
#18908=VECTOR('',#69360,10.);
#18909=VECTOR('',#69361,10.);
#18910=VECTOR('',#69364,10.);
#18911=VECTOR('',#69365,10.);
#18912=VECTOR('',#69366,10.);
#18913=VECTOR('',#69369,10.);
#18914=VECTOR('',#69370,10.);
#18915=VECTOR('',#69371,10.);
#18916=VECTOR('',#69374,10.);
#18917=VECTOR('',#69375,10.);
#18918=VECTOR('',#69380,10.);
#18919=VECTOR('',#69381,10.);
#18920=VECTOR('',#69384,10.);
#18921=VECTOR('',#69385,10.);
#18922=VECTOR('',#69390,10.);
#18923=VECTOR('',#69393,10.);
#18924=VECTOR('',#69394,10.);
#18925=VECTOR('',#69395,10.);
#18926=VECTOR('',#69398,10.);
#18927=VECTOR('',#69399,10.);
#18928=VECTOR('',#69402,10.);
#18929=VECTOR('',#69403,10.);
#18930=VECTOR('',#69408,10.);
#18931=VECTOR('',#69411,10.);
#18932=VECTOR('',#69412,10.);
#18933=VECTOR('',#69413,10.);
#18934=VECTOR('',#69416,10.);
#18935=VECTOR('',#69419,10.);
#18936=VECTOR('',#69420,10.);
#18937=VECTOR('',#69421,10.);
#18938=VECTOR('',#69424,10.);
#18939=VECTOR('',#69427,10.);
#18940=VECTOR('',#69428,10.);
#18941=VECTOR('',#69431,10.);
#18942=VECTOR('',#69432,10.);
#18943=VECTOR('',#69439,10.);
#18944=VECTOR('',#69440,10.);
#18945=VECTOR('',#69443,10.);
#18946=VECTOR('',#69446,10.);
#18947=VECTOR('',#69449,10.);
#18948=VECTOR('',#69450,10.);
#18949=VECTOR('',#69451,10.);
#18950=VECTOR('',#69454,10.);
#18951=VECTOR('',#69455,10.);
#18952=VECTOR('',#69458,10.);
#18953=VECTOR('',#69461,10.);
#18954=VECTOR('',#69462,10.);
#18955=VECTOR('',#69465,10.);
#18956=VECTOR('',#69466,10.);
#18957=VECTOR('',#69467,10.);
#18958=VECTOR('',#69470,10.);
#18959=VECTOR('',#69471,10.);
#18960=VECTOR('',#69472,10.);
#18961=VECTOR('',#69475,10.);
#18962=VECTOR('',#69476,10.);
#18963=VECTOR('',#69479,10.);
#18964=VECTOR('',#69482,10.);
#18965=VECTOR('',#69483,10.);
#18966=VECTOR('',#69484,10.);
#18967=VECTOR('',#69487,10.);
#18968=VECTOR('',#69488,10.);
#18969=VECTOR('',#69489,10.);
#18970=VECTOR('',#69492,10.);
#18971=VECTOR('',#69493,10.);
#18972=VECTOR('',#69494,10.);
#18973=VECTOR('',#69497,10.);
#18974=VECTOR('',#69498,10.);
#18975=VECTOR('',#69499,10.);
#18976=VECTOR('',#69502,10.);
#18977=VECTOR('',#69503,10.);
#18978=VECTOR('',#69506,10.);
#18979=VECTOR('',#69509,10.);
#18980=VECTOR('',#69510,10.);
#18981=VECTOR('',#69513,10.);
#18982=VECTOR('',#69516,10.);
#18983=VECTOR('',#69517,10.);
#18984=VECTOR('',#69518,10.);
#18985=VECTOR('',#69521,10.);
#18986=VECTOR('',#69522,10.);
#18987=VECTOR('',#69523,10.);
#18988=VECTOR('',#69526,10.);
#18989=VECTOR('',#69529,10.);
#18990=VECTOR('',#69530,10.);
#18991=VECTOR('',#69533,10.);
#18992=VECTOR('',#69534,10.);
#18993=VECTOR('',#69537,10.);
#18994=VECTOR('',#69538,10.);
#18995=VECTOR('',#69539,10.);
#18996=VECTOR('',#69542,10.);
#18997=VECTOR('',#69543,10.);
#18998=VECTOR('',#69544,10.);
#18999=VECTOR('',#69547,10.);
#19000=VECTOR('',#69550,10.);
#19001=VECTOR('',#69553,10.);
#19002=VECTOR('',#69554,10.);
#19003=VECTOR('',#69557,10.);
#19004=VECTOR('',#69558,10.);
#19005=VECTOR('',#69559,10.);
#19006=VECTOR('',#69562,10.);
#19007=VECTOR('',#69565,10.);
#19008=VECTOR('',#69566,10.);
#19009=VECTOR('',#69567,10.);
#19010=VECTOR('',#69570,10.);
#19011=VECTOR('',#69573,10.);
#19012=VECTOR('',#69574,10.);
#19013=VECTOR('',#69577,10.);
#19014=VECTOR('',#69580,10.);
#19015=VECTOR('',#69581,10.);
#19016=VECTOR('',#69584,10.);
#19017=VECTOR('',#69587,10.);
#19018=VECTOR('',#69590,10.);
#19019=VECTOR('',#69591,10.);
#19020=VECTOR('',#69594,10.);
#19021=VECTOR('',#69595,10.);
#19022=VECTOR('',#69598,10.);
#19023=VECTOR('',#69599,10.);
#19024=VECTOR('',#69602,10.);
#19025=VECTOR('',#69603,10.);
#19026=VECTOR('',#69606,10.);
#19027=VECTOR('',#69607,10.);
#19028=VECTOR('',#69610,10.);
#19029=VECTOR('',#69611,10.);
#19030=VECTOR('',#69614,10.);
#19031=VECTOR('',#69615,10.);
#19032=VECTOR('',#69618,10.);
#19033=VECTOR('',#69619,10.);
#19034=VECTOR('',#69622,10.);
#19035=VECTOR('',#69623,10.);
#19036=VECTOR('',#69626,10.);
#19037=VECTOR('',#69627,10.);
#19038=VECTOR('',#69630,10.);
#19039=VECTOR('',#69631,10.);
#19040=VECTOR('',#69634,10.);
#19041=VECTOR('',#69635,10.);
#19042=VECTOR('',#69638,10.);
#19043=VECTOR('',#69639,10.);
#19044=VECTOR('',#69642,10.);
#19045=VECTOR('',#69643,10.);
#19046=VECTOR('',#69646,10.);
#19047=VECTOR('',#69647,10.);
#19048=VECTOR('',#69650,10.);
#19049=VECTOR('',#69651,10.);
#19050=VECTOR('',#69654,10.);
#19051=VECTOR('',#69655,10.);
#19052=VECTOR('',#69658,10.);
#19053=VECTOR('',#69659,10.);
#19054=VECTOR('',#69662,10.);
#19055=VECTOR('',#69663,10.);
#19056=VECTOR('',#69666,10.);
#19057=VECTOR('',#69667,10.);
#19058=VECTOR('',#69670,10.);
#19059=VECTOR('',#69671,10.);
#19060=VECTOR('',#69674,10.);
#19061=VECTOR('',#69675,10.);
#19062=VECTOR('',#69678,10.);
#19063=VECTOR('',#69683,10.);
#19064=VECTOR('',#69684,10.);
#19065=VECTOR('',#69687,10.);
#19066=VECTOR('',#69732,10.);
#19067=VECTOR('',#69733,10.);
#19068=VECTOR('',#69736,10.);
#19069=VECTOR('',#69737,10.);
#19070=VECTOR('',#69738,10.);
#19071=VECTOR('',#69741,10.);
#19072=VECTOR('',#69742,10.);
#19073=VECTOR('',#69743,10.);
#19074=VECTOR('',#69746,10.);
#19075=VECTOR('',#69747,10.);
#19076=VECTOR('',#69748,10.);
#19077=VECTOR('',#69751,10.);
#19078=VECTOR('',#69752,10.);
#19079=VECTOR('',#69753,10.);
#19080=VECTOR('',#69756,10.);
#19081=VECTOR('',#69757,10.);
#19082=VECTOR('',#69758,10.);
#19083=VECTOR('',#69761,10.);
#19084=VECTOR('',#69762,10.);
#19085=VECTOR('',#69763,10.);
#19086=VECTOR('',#69766,10.);
#19087=VECTOR('',#69767,10.);
#19088=VECTOR('',#69768,10.);
#19089=VECTOR('',#69771,10.);
#19090=VECTOR('',#69772,10.);
#19091=VECTOR('',#69775,10.);
#19092=VECTOR('',#69778,10.);
#19093=VECTOR('',#69779,10.);
#19094=VECTOR('',#69782,10.);
#19095=VECTOR('',#69783,10.);
#19096=VECTOR('',#69786,10.);
#19097=VECTOR('',#69787,10.);
#19098=VECTOR('',#69790,10.);
#19099=VECTOR('',#69791,10.);
#19100=VECTOR('',#69794,10.);
#19101=VECTOR('',#69795,10.);
#19102=VECTOR('',#69798,10.);
#19103=VECTOR('',#69799,10.);
#19104=VECTOR('',#69802,10.);
#19105=VECTOR('',#69803,10.);
#19106=VECTOR('',#69806,10.);
#19107=VECTOR('',#69807,10.);
#19108=VECTOR('',#69808,10.);
#19109=VECTOR('',#69811,10.);
#19110=VECTOR('',#69814,10.);
#19111=VECTOR('',#69817,10.);
#19112=VECTOR('',#69820,10.);
#19113=VECTOR('',#69823,10.);
#19114=VECTOR('',#69826,10.);
#19115=VECTOR('',#69829,10.);
#19116=VECTOR('',#69834,10.);
#19117=VECTOR('',#69835,10.);
#19118=VECTOR('',#69838,10.);
#19119=VECTOR('',#69841,10.);
#19120=VECTOR('',#69842,10.);
#19121=VECTOR('',#69845,10.);
#19122=VECTOR('',#69848,10.);
#19123=VECTOR('',#69851,10.);
#19124=VECTOR('',#69854,10.);
#19125=VECTOR('',#69855,10.);
#19126=VECTOR('',#69858,10.);
#19127=VECTOR('',#69859,10.);
#19128=VECTOR('',#69860,10.);
#19129=VECTOR('',#69865,10.);
#19130=VECTOR('',#69868,10.);
#19131=VECTOR('',#69869,10.);
#19132=VECTOR('',#69870,10.);
#19133=VECTOR('',#69875,10.);
#19134=VECTOR('',#69878,10.);
#19135=VECTOR('',#69879,10.);
#19136=VECTOR('',#69882,10.);
#19137=VECTOR('',#69883,10.);
#19138=VECTOR('',#69884,10.);
#19139=VECTOR('',#69889,10.);
#19140=VECTOR('',#69892,10.);
#19141=VECTOR('',#69893,10.);
#19142=VECTOR('',#69894,10.);
#19143=VECTOR('',#69899,10.);
#19144=VECTOR('',#69902,10.);
#19145=VECTOR('',#69903,10.);
#19146=VECTOR('',#69906,10.);
#19147=VECTOR('',#69907,10.);
#19148=VECTOR('',#69908,10.);
#19149=VECTOR('',#69913,10.);
#19150=VECTOR('',#69916,10.);
#19151=VECTOR('',#69917,10.);
#19152=VECTOR('',#69920,10.);
#19153=VECTOR('',#69923,10.);
#19154=VECTOR('',#69926,10.);
#19155=VECTOR('',#69927,10.);
#19156=VECTOR('',#69930,10.);
#19157=VECTOR('',#69931,10.);
#19158=VECTOR('',#69932,10.);
#19159=VECTOR('',#69937,10.);
#19160=VECTOR('',#69940,10.);
#19161=VECTOR('',#69941,10.);
#19162=VECTOR('',#69942,10.);
#19163=VECTOR('',#69947,10.);
#19164=VECTOR('',#69950,10.);
#19165=VECTOR('',#69951,10.);
#19166=VECTOR('',#69954,10.);
#19167=VECTOR('',#69955,10.);
#19168=VECTOR('',#69956,10.);
#19169=VECTOR('',#69961,10.);
#19170=VECTOR('',#69964,10.);
#19171=VECTOR('',#69965,10.);
#19172=VECTOR('',#69966,10.);
#19173=VECTOR('',#69971,10.);
#19174=VECTOR('',#69974,10.);
#19175=VECTOR('',#69975,10.);
#19176=VECTOR('',#69978,10.);
#19177=VECTOR('',#69979,10.);
#19178=VECTOR('',#69980,10.);
#19179=VECTOR('',#69985,10.);
#19180=VECTOR('',#69988,10.);
#19181=VECTOR('',#69989,10.);
#19182=VECTOR('',#69990,10.);
#19183=VECTOR('',#69995,10.);
#19184=VECTOR('',#69998,10.);
#19185=VECTOR('',#69999,10.);
#19186=VECTOR('',#70002,10.);
#19187=VECTOR('',#70003,10.);
#19188=VECTOR('',#70004,10.);
#19189=VECTOR('',#70009,10.);
#19190=VECTOR('',#70012,10.);
#19191=VECTOR('',#70013,10.);
#19192=VECTOR('',#70016,10.);
#19193=VECTOR('',#70019,10.);
#19194=VECTOR('',#70024,10.);
#19195=VECTOR('',#70025,10.);
#19196=VECTOR('',#70028,10.);
#19197=VECTOR('',#70029,10.);
#19198=VECTOR('',#70032,10.);
#19199=VECTOR('',#70033,10.);
#19200=VECTOR('',#70036,10.);
#19201=VECTOR('',#70037,10.);
#19202=VECTOR('',#70040,10.);
#19203=VECTOR('',#70041,10.);
#19204=VECTOR('',#70042,10.);
#19205=VECTOR('',#70045,10.);
#19206=VECTOR('',#70046,10.);
#19207=VECTOR('',#70049,10.);
#19208=VECTOR('',#70050,10.);
#19209=VECTOR('',#70053,10.);
#19210=VECTOR('',#70054,10.);
#19211=VECTOR('',#70055,10.);
#19212=VECTOR('',#70062,10.);
#19213=VECTOR('',#70063,10.);
#19214=VECTOR('',#70064,10.);
#19215=VECTOR('',#70067,10.);
#19216=VECTOR('',#70068,10.);
#19217=VECTOR('',#70069,10.);
#19218=VECTOR('',#70072,10.);
#19219=VECTOR('',#70073,10.);
#19220=VECTOR('',#70078,10.);
#19221=VECTOR('',#70079,10.);
#19222=VECTOR('',#70084,10.);
#19223=VECTOR('',#70085,10.);
#19224=VECTOR('',#70086,10.);
#19225=VECTOR('',#70089,10.);
#19226=VECTOR('',#70090,10.);
#19227=VECTOR('',#70091,10.);
#19228=VECTOR('',#70094,10.);
#19229=VECTOR('',#70095,10.);
#19230=VECTOR('',#70096,10.);
#19231=VECTOR('',#70099,10.);
#19232=VECTOR('',#70100,10.);
#19233=VECTOR('',#70103,10.);
#19234=VECTOR('',#70106,10.);
#19235=VECTOR('',#70107,10.);
#19236=VECTOR('',#70110,10.);
#19237=VECTOR('',#70111,10.);
#19238=VECTOR('',#70114,10.);
#19239=VECTOR('',#70115,10.);
#19240=VECTOR('',#70118,10.);
#19241=VECTOR('',#70119,10.);
#19242=VECTOR('',#70120,10.);
#19243=VECTOR('',#70125,10.);
#19244=VECTOR('',#70128,10.);
#19245=VECTOR('',#70129,10.);
#19246=VECTOR('',#70130,10.);
#19247=VECTOR('',#70133,10.);
#19248=VECTOR('',#70134,10.);
#19249=VECTOR('',#70135,10.);
#19250=VECTOR('',#70138,10.);
#19251=VECTOR('',#70139,10.);
#19252=VECTOR('',#70142,10.);
#19253=VECTOR('',#70143,10.);
#19254=VECTOR('',#70144,10.);
#19255=VECTOR('',#70149,10.);
#19256=VECTOR('',#70150,10.);
#19257=VECTOR('',#70153,10.);
#19258=VECTOR('',#70156,10.);
#19259=VECTOR('',#70159,10.);
#19260=VECTOR('',#70162,10.);
#19261=VECTOR('',#70163,10.);
#19262=VECTOR('',#70164,10.);
#19263=VECTOR('',#70167,10.);
#19264=VECTOR('',#70168,10.);
#19265=VECTOR('',#70169,10.);
#19266=VECTOR('',#70172,10.);
#19267=VECTOR('',#70173,10.);
#19268=VECTOR('',#70174,10.);
#19269=VECTOR('',#70177,10.);
#19270=VECTOR('',#70178,10.);
#19271=VECTOR('',#70181,10.);
#19272=VECTOR('',#70182,10.);
#19273=VECTOR('',#70185,10.);
#19274=VECTOR('',#70186,10.);
#19275=VECTOR('',#70187,10.);
#19276=VECTOR('',#70192,10.);
#19277=VECTOR('',#70195,10.);
#19278=VECTOR('',#70196,10.);
#19279=VECTOR('',#70197,10.);
#19280=VECTOR('',#70200,10.);
#19281=VECTOR('',#70201,10.);
#19282=VECTOR('',#70204,10.);
#19283=VECTOR('',#70205,10.);
#19284=VECTOR('',#70208,10.);
#19285=VECTOR('',#70209,10.);
#19286=VECTOR('',#70210,10.);
#19287=VECTOR('',#70213,10.);
#19288=VECTOR('',#70214,10.);
#19289=VECTOR('',#70217,10.);
#19290=VECTOR('',#70220,10.);
#19291=VECTOR('',#70223,10.);
#19292=VECTOR('',#70224,10.);
#19293=VECTOR('',#70227,10.);
#19294=VECTOR('',#70228,10.);
#19295=VECTOR('',#70229,10.);
#19296=VECTOR('',#70232,10.);
#19297=VECTOR('',#70237,10.);
#19298=VECTOR('',#70240,10.);
#19299=VECTOR('',#70241,10.);
#19300=VECTOR('',#70244,10.);
#19301=VECTOR('',#70247,10.);
#19302=VECTOR('',#70250,10.);
#19303=VECTOR('',#70253,10.);
#19304=VECTOR('',#70254,10.);
#19305=VECTOR('',#70259,10.);
#19306=VECTOR('',#70262,10.);
#19307=VECTOR('',#70265,10.);
#19308=VECTOR('',#70268,10.);
#19309=VECTOR('',#70271,10.);
#19310=VECTOR('',#70272,10.);
#19311=VECTOR('',#70273,10.);
#19312=VECTOR('',#70276,10.);
#19313=VECTOR('',#70277,10.);
#19314=VECTOR('',#70280,10.);
#19315=VECTOR('',#70281,10.);
#19316=VECTOR('',#70284,10.);
#19317=VECTOR('',#70285,10.);
#19318=VECTOR('',#70288,10.);
#19319=VECTOR('',#70289,10.);
#19320=VECTOR('',#70292,10.);
#19321=VECTOR('',#70293,10.);
#19322=VECTOR('',#70296,10.);
#19323=VECTOR('',#70297,10.);
#19324=VECTOR('',#70300,10.);
#19325=VECTOR('',#70301,10.);
#19326=VECTOR('',#70304,10.);
#19327=VECTOR('',#70305,10.);
#19328=VECTOR('',#70308,10.);
#19329=VECTOR('',#70309,10.);
#19330=VECTOR('',#70312,10.);
#19331=VECTOR('',#70313,10.);
#19332=VECTOR('',#70316,10.);
#19333=VECTOR('',#70317,10.);
#19334=VECTOR('',#70320,10.);
#19335=VECTOR('',#70323,10.);
#19336=VECTOR('',#70326,10.);
#19337=VECTOR('',#70327,10.);
#19338=VECTOR('',#70330,10.);
#19339=VECTOR('',#70331,10.);
#19340=VECTOR('',#70334,10.);
#19341=VECTOR('',#70335,10.);
#19342=VECTOR('',#70338,10.);
#19343=VECTOR('',#70339,10.);
#19344=VECTOR('',#70342,10.);
#19345=VECTOR('',#70343,10.);
#19346=VECTOR('',#70346,10.);
#19347=VECTOR('',#70347,10.);
#19348=VECTOR('',#70348,10.);
#19349=VECTOR('',#70351,10.);
#19350=VECTOR('',#70352,10.);
#19351=VECTOR('',#70355,10.);
#19352=VECTOR('',#70356,10.);
#19353=VECTOR('',#70359,10.);
#19354=VECTOR('',#70360,10.);
#19355=VECTOR('',#70363,10.);
#19356=VECTOR('',#70364,10.);
#19357=VECTOR('',#70367,10.);
#19358=VECTOR('',#70368,10.);
#19359=VECTOR('',#70371,10.);
#19360=VECTOR('',#70372,10.);
#19361=VECTOR('',#70375,10.);
#19362=VECTOR('',#70376,10.);
#19363=VECTOR('',#70379,10.);
#19364=VECTOR('',#70380,10.);
#19365=VECTOR('',#70383,10.);
#19366=VECTOR('',#70384,10.);
#19367=VECTOR('',#70387,10.);
#19368=VECTOR('',#70388,10.);
#19369=VECTOR('',#70391,10.);
#19370=VECTOR('',#70392,10.);
#19371=VECTOR('',#70395,10.);
#19372=VECTOR('',#70396,10.);
#19373=VECTOR('',#70399,10.);
#19374=VECTOR('',#70400,10.);
#19375=VECTOR('',#70403,10.);
#19376=VECTOR('',#70404,10.);
#19377=VECTOR('',#70407,10.);
#19378=VECTOR('',#70408,10.);
#19379=VECTOR('',#70411,10.);
#19380=VECTOR('',#70412,10.);
#19381=VECTOR('',#70415,10.);
#19382=VECTOR('',#70416,10.);
#19383=VECTOR('',#70419,10.);
#19384=VECTOR('',#70422,10.);
#19385=VECTOR('',#70423,10.);
#19386=VECTOR('',#70426,10.);
#19387=VECTOR('',#70429,10.);
#19388=VECTOR('',#70432,10.);
#19389=VECTOR('',#70435,10.);
#19390=VECTOR('',#70438,10.);
#19391=VECTOR('',#70441,10.);
#19392=VECTOR('',#70444,10.);
#19393=VECTOR('',#70447,10.);
#19394=VECTOR('',#70450,10.);
#19395=VECTOR('',#70453,10.);
#19396=VECTOR('',#70456,10.);
#19397=VECTOR('',#70459,10.);
#19398=VECTOR('',#70462,10.);
#19399=VECTOR('',#70465,10.);
#19400=VECTOR('',#70468,10.);
#19401=VECTOR('',#70471,10.);
#19402=VECTOR('',#70474,10.);
#19403=VECTOR('',#70475,10.);
#19404=VECTOR('',#70480,10.);
#19405=VECTOR('',#70483,10.);
#19406=VECTOR('',#70486,10.);
#19407=VECTOR('',#70489,10.);
#19408=VECTOR('',#70492,10.);
#19409=VECTOR('',#70495,10.);
#19410=VECTOR('',#70496,10.);
#19411=VECTOR('',#70499,10.);
#19412=VECTOR('',#70500,10.);
#19413=VECTOR('',#70503,10.);
#19414=VECTOR('',#70504,10.);
#19415=VECTOR('',#70507,10.);
#19416=VECTOR('',#70508,10.);
#19417=VECTOR('',#70511,10.);
#19418=VECTOR('',#70512,10.);
#19419=VECTOR('',#70515,10.);
#19420=VECTOR('',#70516,10.);
#19421=VECTOR('',#70517,10.);
#19422=VECTOR('',#70520,10.);
#19423=VECTOR('',#70521,10.);
#19424=VECTOR('',#70524,10.);
#19425=VECTOR('',#70525,10.);
#19426=VECTOR('',#70528,10.);
#19427=VECTOR('',#70529,10.);
#19428=VECTOR('',#70532,10.);
#19429=VECTOR('',#70533,10.);
#19430=VECTOR('',#70536,10.);
#19431=VECTOR('',#70537,10.);
#19432=VECTOR('',#70540,10.);
#19433=VECTOR('',#70541,10.);
#19434=VECTOR('',#70544,10.);
#19435=VECTOR('',#70545,10.);
#19436=VECTOR('',#70548,10.);
#19437=VECTOR('',#70549,10.);
#19438=VECTOR('',#70552,10.);
#19439=VECTOR('',#70553,10.);
#19440=VECTOR('',#70556,10.);
#19441=VECTOR('',#70557,10.);
#19442=VECTOR('',#70560,10.);
#19443=VECTOR('',#70561,10.);
#19444=VECTOR('',#70564,10.);
#19445=VECTOR('',#70565,10.);
#19446=VECTOR('',#70568,10.);
#19447=VECTOR('',#70569,10.);
#19448=VECTOR('',#70572,10.);
#19449=VECTOR('',#70573,10.);
#19450=VECTOR('',#70576,10.);
#19451=VECTOR('',#70577,10.);
#19452=VECTOR('',#70580,10.);
#19453=VECTOR('',#70583,10.);
#19454=VECTOR('',#70584,10.);
#19455=VECTOR('',#70587,10.);
#19456=VECTOR('',#70590,10.);
#19457=VECTOR('',#70593,10.);
#19458=VECTOR('',#70596,10.);
#19459=VECTOR('',#70599,10.);
#19460=VECTOR('',#70602,10.);
#19461=VECTOR('',#70605,10.);
#19462=VECTOR('',#70608,10.);
#19463=VECTOR('',#70611,10.);
#19464=VECTOR('',#70614,10.);
#19465=VECTOR('',#70617,10.);
#19466=VECTOR('',#70620,10.);
#19467=VECTOR('',#70623,10.);
#19468=VECTOR('',#70626,10.);
#19469=VECTOR('',#70629,10.);
#19470=VECTOR('',#70632,10.);
#19471=VECTOR('',#70635,10.);
#19472=VECTOR('',#70638,10.);
#19473=VECTOR('',#70641,10.);
#19474=VECTOR('',#70642,10.);
#19475=VECTOR('',#70647,10.);
#19476=VECTOR('',#70650,10.);
#19477=VECTOR('',#70653,10.);
#19478=VECTOR('',#70656,10.);
#19479=VECTOR('',#70659,10.);
#19480=VECTOR('',#70662,10.);
#19481=VECTOR('',#70663,10.);
#19482=VECTOR('',#70666,10.);
#19483=VECTOR('',#70667,10.);
#19484=VECTOR('',#70670,10.);
#19485=VECTOR('',#70673,10.);
#19486=VECTOR('',#70676,10.);
#19487=VECTOR('',#70679,10.);
#19488=VECTOR('',#70682,10.);
#19489=VECTOR('',#70685,10.);
#19490=VECTOR('',#70688,10.);
#19491=VECTOR('',#70689,10.);
#19492=VECTOR('',#70692,10.);
#19493=VECTOR('',#70695,10.);
#19494=VECTOR('',#70698,10.);
#19495=VECTOR('',#70705,10.);
#19496=VECTOR('',#70706,10.);
#19497=VECTOR('',#70709,10.);
#19498=VECTOR('',#70710,10.);
#19499=VECTOR('',#70713,10.);
#19500=VECTOR('',#70716,10.);
#19501=VECTOR('',#70717,10.);
#19502=VECTOR('',#70720,10.);
#19503=VECTOR('',#70721,10.);
#19504=VECTOR('',#70724,10.);
#19505=VECTOR('',#70727,10.);
#19506=VECTOR('',#70730,10.);
#19507=VECTOR('',#70733,10.);
#19508=VECTOR('',#70734,10.);
#19509=VECTOR('',#70737,10.);
#19510=VECTOR('',#70740,10.);
#19511=VECTOR('',#70743,10.);
#19512=VECTOR('',#70744,10.);
#19513=VECTOR('',#70747,10.);
#19514=VECTOR('',#70750,10.);
#19515=VECTOR('',#70751,10.);
#19516=VECTOR('',#70752,10.);
#19517=VECTOR('',#70761,10.);
#19518=VECTOR('',#70762,10.);
#19519=VECTOR('',#70769,10.);
#19520=VECTOR('',#70770,10.);
#19521=VECTOR('',#70773,10.);
#19522=VECTOR('',#70774,10.);
#19523=VECTOR('',#70777,10.);
#19524=VECTOR('',#70778,10.);
#19525=VECTOR('',#70783,10.);
#19526=VECTOR('',#70784,10.);
#19527=VECTOR('',#70785,10.);
#19528=VECTOR('',#70788,10.);
#19529=VECTOR('',#70789,10.);
#19530=VECTOR('',#70790,10.);
#19531=VECTOR('',#70793,10.);
#19532=VECTOR('',#70796,10.);
#19533=VECTOR('',#70799,10.);
#19534=VECTOR('',#70800,10.);
#19535=VECTOR('',#70803,10.);
#19536=VECTOR('',#70806,10.);
#19537=VECTOR('',#70807,10.);
#19538=VECTOR('',#70810,10.);
#19539=VECTOR('',#70811,10.);
#19540=VECTOR('',#70814,10.);
#19541=VECTOR('',#70815,10.);
#19542=VECTOR('',#70816,10.);
#19543=VECTOR('',#70819,10.);
#19544=VECTOR('',#70824,10.);
#19545=VECTOR('',#70827,10.);
#19546=VECTOR('',#70830,10.);
#19547=VECTOR('',#70831,10.);
#19548=VECTOR('',#70832,10.);
#19549=VECTOR('',#70835,10.);
#19550=VECTOR('',#70838,10.);
#19551=VECTOR('',#70839,10.);
#19552=VECTOR('',#70842,10.);
#19553=VECTOR('',#70845,10.);
#19554=VECTOR('',#70848,10.);
#19555=VECTOR('',#70851,10.);
#19556=VECTOR('',#70852,10.);
#19557=VECTOR('',#70855,10.);
#19558=VECTOR('',#70858,10.);
#19559=VECTOR('',#70859,10.);
#19560=VECTOR('',#70864,10.);
#19561=VECTOR('',#70865,10.);
#19562=VECTOR('',#70868,10.);
#19563=VECTOR('',#70871,10.);
#19564=VECTOR('',#70874,10.);
#19565=VECTOR('',#70877,10.);
#19566=VECTOR('',#70882,10.);
#19567=VECTOR('',#70883,10.);
#19568=VECTOR('',#70884,10.);
#19569=VECTOR('',#70889,10.);
#19570=VECTOR('',#70890,10.);
#19571=VECTOR('',#70893,10.);
#19572=VECTOR('',#70894,10.);
#19573=VECTOR('',#70901,10.);
#19574=VECTOR('',#70908,10.);
#19575=VECTOR('',#70909,10.);
#19576=VECTOR('',#70914,10.);
#19577=VECTOR('',#70915,10.);
#19578=VECTOR('',#70920,10.);
#19579=VECTOR('',#70921,10.);
#19580=VECTOR('',#70924,10.);
#19581=VECTOR('',#70925,10.);
#19582=VECTOR('',#70928,10.);
#19583=VECTOR('',#70929,10.);
#19584=VECTOR('',#70932,10.);
#19585=VECTOR('',#70933,10.);
#19586=VECTOR('',#70936,10.);
#19587=VECTOR('',#70937,10.);
#19588=VECTOR('',#70938,10.);
#19589=VECTOR('',#70941,10.);
#19590=VECTOR('',#70942,10.);
#19591=VECTOR('',#70945,10.);
#19592=VECTOR('',#70946,10.);
#19593=VECTOR('',#70949,10.);
#19594=VECTOR('',#70950,10.);
#19595=VECTOR('',#70951,10.);
#19596=VECTOR('',#70958,10.);
#19597=VECTOR('',#70959,10.);
#19598=VECTOR('',#70960,10.);
#19599=VECTOR('',#70963,10.);
#19600=VECTOR('',#70964,10.);
#19601=VECTOR('',#70965,10.);
#19602=VECTOR('',#70968,10.);
#19603=VECTOR('',#70969,10.);
#19604=VECTOR('',#70974,10.);
#19605=VECTOR('',#70975,10.);
#19606=VECTOR('',#70980,10.);
#19607=VECTOR('',#70981,10.);
#19608=VECTOR('',#70982,10.);
#19609=VECTOR('',#70985,10.);
#19610=VECTOR('',#70986,10.);
#19611=VECTOR('',#70987,10.);
#19612=VECTOR('',#70990,10.);
#19613=VECTOR('',#70991,10.);
#19614=VECTOR('',#70992,10.);
#19615=VECTOR('',#70995,10.);
#19616=VECTOR('',#70996,10.);
#19617=VECTOR('',#70999,10.);
#19618=VECTOR('',#71000,10.);
#19619=VECTOR('',#71003,10.);
#19620=VECTOR('',#71004,10.);
#19621=VECTOR('',#71005,10.);
#19622=VECTOR('',#71008,10.);
#19623=VECTOR('',#71009,10.);
#19624=VECTOR('',#71012,10.);
#19625=VECTOR('',#71013,10.);
#19626=VECTOR('',#71014,10.);
#19627=VECTOR('',#71017,10.);
#19628=VECTOR('',#71018,10.);
#19629=VECTOR('',#71019,10.);
#19630=VECTOR('',#71022,10.);
#19631=VECTOR('',#71023,10.);
#19632=VECTOR('',#71028,10.);
#19633=VECTOR('',#71031,10.);
#19634=VECTOR('',#71034,10.);
#19635=VECTOR('',#71037,10.);
#19636=VECTOR('',#71038,10.);
#19637=VECTOR('',#71041,10.);
#19638=VECTOR('',#71044,10.);
#19639=VECTOR('',#71045,10.);
#19640=VECTOR('',#71048,10.);
#19641=VECTOR('',#71049,10.);
#19642=VECTOR('',#71052,10.);
#19643=VECTOR('',#71055,10.);
#19644=VECTOR('',#71058,10.);
#19645=VECTOR('',#71059,10.);
#19646=VECTOR('',#71060,10.);
#19647=VECTOR('',#71063,10.);
#19648=VECTOR('',#71064,10.);
#19649=VECTOR('',#71065,10.);
#19650=VECTOR('',#71068,10.);
#19651=VECTOR('',#71069,10.);
#19652=VECTOR('',#71070,10.);
#19653=VECTOR('',#71073,10.);
#19654=VECTOR('',#71074,10.);
#19655=VECTOR('',#71077,10.);
#19656=VECTOR('',#71078,10.);
#19657=VECTOR('',#71079,10.);
#19658=VECTOR('',#71082,10.);
#19659=VECTOR('',#71083,10.);
#19660=VECTOR('',#71088,10.);
#19661=VECTOR('',#71089,10.);
#19662=VECTOR('',#71092,10.);
#19663=VECTOR('',#71093,10.);
#19664=VECTOR('',#71096,10.);
#19665=VECTOR('',#71099,10.);
#19666=VECTOR('',#71102,10.);
#19667=VECTOR('',#71103,10.);
#19668=VECTOR('',#71104,10.);
#19669=VECTOR('',#71107,10.);
#19670=VECTOR('',#71108,10.);
#19671=VECTOR('',#71111,10.);
#19672=VECTOR('',#71112,10.);
#19673=VECTOR('',#71115,10.);
#19674=VECTOR('',#71118,10.);
#19675=VECTOR('',#71119,10.);
#19676=VECTOR('',#71120,10.);
#19677=VECTOR('',#71123,10.);
#19678=VECTOR('',#71126,10.);
#19679=VECTOR('',#71127,10.);
#19680=VECTOR('',#71130,10.);
#19681=VECTOR('',#71133,10.);
#19682=VECTOR('',#71136,10.);
#19683=VECTOR('',#71137,10.);
#19684=VECTOR('',#71140,10.);
#19685=VECTOR('',#71143,10.);
#19686=VECTOR('',#71146,10.);
#19687=VECTOR('',#71149,10.);
#19688=VECTOR('',#71150,10.);
#19689=VECTOR('',#71155,10.);
#19690=VECTOR('',#71158,10.);
#19691=VECTOR('',#71161,10.);
#19692=VECTOR('',#71164,10.);
#19693=VECTOR('',#71167,10.);
#19694=VECTOR('',#71168,10.);
#19695=VECTOR('',#71169,10.);
#19696=VECTOR('',#71172,10.);
#19697=VECTOR('',#71173,10.);
#19698=VECTOR('',#71174,10.);
#19699=VECTOR('',#71177,10.);
#19700=VECTOR('',#71178,10.);
#19701=VECTOR('',#71181,10.);
#19702=VECTOR('',#71182,10.);
#19703=VECTOR('',#71185,10.);
#19704=VECTOR('',#71186,10.);
#19705=VECTOR('',#71187,10.);
#19706=VECTOR('',#71190,10.);
#19707=VECTOR('',#71193,10.);
#19708=VECTOR('',#71194,10.);
#19709=VECTOR('',#71197,10.);
#19710=VECTOR('',#71200,10.);
#19711=VECTOR('',#71201,10.);
#19712=VECTOR('',#71202,10.);
#19713=VECTOR('',#71205,10.);
#19714=VECTOR('',#71206,10.);
#19715=VECTOR('',#71209,10.);
#19716=VECTOR('',#71212,10.);
#19717=VECTOR('',#71215,10.);
#19718=VECTOR('',#71216,10.);
#19719=VECTOR('',#71219,10.);
#19720=VECTOR('',#71222,10.);
#19721=VECTOR('',#71223,10.);
#19722=VECTOR('',#71226,10.);
#19723=VECTOR('',#71227,10.);
#19724=VECTOR('',#71230,10.);
#19725=VECTOR('',#71231,10.);
#19726=VECTOR('',#71234,10.);
#19727=VECTOR('',#71235,10.);
#19728=VECTOR('',#71238,10.);
#19729=VECTOR('',#71239,10.);
#19730=VECTOR('',#71242,10.);
#19731=VECTOR('',#71243,10.);
#19732=VECTOR('',#71246,10.);
#19733=VECTOR('',#71247,10.);
#19734=VECTOR('',#71250,10.);
#19735=VECTOR('',#71251,10.);
#19736=VECTOR('',#71254,10.);
#19737=VECTOR('',#71255,10.);
#19738=VECTOR('',#71258,10.);
#19739=VECTOR('',#71259,10.);
#19740=VECTOR('',#71262,10.);
#19741=VECTOR('',#71263,10.);
#19742=VECTOR('',#71266,10.);
#19743=VECTOR('',#71267,10.);
#19744=VECTOR('',#71270,10.);
#19745=VECTOR('',#71271,10.);
#19746=VECTOR('',#71274,10.);
#19747=VECTOR('',#71275,10.);
#19748=VECTOR('',#71278,10.);
#19749=VECTOR('',#71279,10.);
#19750=VECTOR('',#71282,10.);
#19751=VECTOR('',#71283,10.);
#19752=VECTOR('',#71284,10.);
#19753=VECTOR('',#71287,10.);
#19754=VECTOR('',#71288,10.);
#19755=VECTOR('',#71291,10.);
#19756=VECTOR('',#71292,10.);
#19757=VECTOR('',#71295,10.);
#19758=VECTOR('',#71296,10.);
#19759=VECTOR('',#71299,10.);
#19760=VECTOR('',#71300,10.);
#19761=VECTOR('',#71303,10.);
#19762=VECTOR('',#71304,10.);
#19763=VECTOR('',#71307,10.);
#19764=VECTOR('',#71308,10.);
#19765=VECTOR('',#71311,10.);
#19766=VECTOR('',#71312,10.);
#19767=VECTOR('',#71315,10.);
#19768=VECTOR('',#71318,10.);
#19769=VECTOR('',#71319,10.);
#19770=VECTOR('',#71322,10.);
#19771=VECTOR('',#71325,10.);
#19772=VECTOR('',#71328,10.);
#19773=VECTOR('',#71331,10.);
#19774=VECTOR('',#71334,10.);
#19775=VECTOR('',#71337,10.);
#19776=VECTOR('',#71340,10.);
#19777=VECTOR('',#71341,10.);
#19778=VECTOR('',#71346,10.);
#19779=VECTOR('',#71349,10.);
#19780=VECTOR('',#71352,10.);
#19781=VECTOR('',#71355,10.);
#19782=VECTOR('',#71358,10.);
#19783=VECTOR('',#71361,10.);
#19784=VECTOR('',#71364,10.);
#19785=VECTOR('',#71367,10.);
#19786=VECTOR('',#71370,10.);
#19787=VECTOR('',#71373,10.);
#19788=VECTOR('',#71376,10.);
#19789=VECTOR('',#71379,10.);
#19790=VECTOR('',#71382,10.);
#19791=VECTOR('',#71385,10.);
#19792=VECTOR('',#71388,10.);
#19793=VECTOR('',#71391,10.);
#19794=VECTOR('',#71392,10.);
#19795=VECTOR('',#71395,10.);
#19796=VECTOR('',#71396,10.);
#19797=VECTOR('',#71399,10.);
#19798=VECTOR('',#71400,10.);
#19799=VECTOR('',#71403,10.);
#19800=VECTOR('',#71404,10.);
#19801=VECTOR('',#71407,10.);
#19802=VECTOR('',#71408,10.);
#19803=VECTOR('',#71411,10.);
#19804=VECTOR('',#71412,10.);
#19805=VECTOR('',#71415,10.);
#19806=VECTOR('',#71416,10.);
#19807=VECTOR('',#71419,10.);
#19808=VECTOR('',#71420,10.);
#19809=VECTOR('',#71423,10.);
#19810=VECTOR('',#71424,10.);
#19811=VECTOR('',#71427,10.);
#19812=VECTOR('',#71428,10.);
#19813=VECTOR('',#71431,10.);
#19814=VECTOR('',#71432,10.);
#19815=VECTOR('',#71435,10.);
#19816=VECTOR('',#71436,10.);
#19817=VECTOR('',#71439,10.);
#19818=VECTOR('',#71440,10.);
#19819=VECTOR('',#71443,10.);
#19820=VECTOR('',#71444,10.);
#19821=VECTOR('',#71447,10.);
#19822=VECTOR('',#71448,10.);
#19823=VECTOR('',#71451,10.);
#19824=VECTOR('',#71452,10.);
#19825=VECTOR('',#71453,10.);
#19826=VECTOR('',#71456,10.);
#19827=VECTOR('',#71457,10.);
#19828=VECTOR('',#71460,10.);
#19829=VECTOR('',#71461,10.);
#19830=VECTOR('',#71464,10.);
#19831=VECTOR('',#71465,10.);
#19832=VECTOR('',#71468,10.);
#19833=VECTOR('',#71469,10.);
#19834=VECTOR('',#71472,10.);
#19835=VECTOR('',#71473,10.);
#19836=VECTOR('',#71476,10.);
#19837=VECTOR('',#71479,10.);
#19838=VECTOR('',#71480,10.);
#19839=VECTOR('',#71483,10.);
#19840=VECTOR('',#71486,10.);
#19841=VECTOR('',#71489,10.);
#19842=VECTOR('',#71492,10.);
#19843=VECTOR('',#71495,10.);
#19844=VECTOR('',#71498,10.);
#19845=VECTOR('',#71501,10.);
#19846=VECTOR('',#71504,10.);
#19847=VECTOR('',#71507,10.);
#19848=VECTOR('',#71508,10.);
#19849=VECTOR('',#71513,10.);
#19850=VECTOR('',#71516,10.);
#19851=VECTOR('',#71519,10.);
#19852=VECTOR('',#71522,10.);
#19853=VECTOR('',#71525,10.);
#19854=VECTOR('',#71528,10.);
#19855=VECTOR('',#71531,10.);
#19856=VECTOR('',#71534,10.);
#19857=VECTOR('',#71537,10.);
#19858=VECTOR('',#71540,10.);
#19859=VECTOR('',#71543,10.);
#19860=VECTOR('',#71546,10.);
#19861=VECTOR('',#71549,10.);
#19862=VECTOR('',#71552,10.);
#19863=VECTOR('',#71555,10.);
#19864=VECTOR('',#71558,10.);
#19865=VECTOR('',#71559,10.);
#19866=VECTOR('',#71562,10.);
#19867=VECTOR('',#71565,10.);
#19868=VECTOR('',#71566,10.);
#19869=VECTOR('',#71569,10.);
#19870=VECTOR('',#71570,10.);
#19871=VECTOR('',#71573,10.);
#19872=VECTOR('',#71576,10.);
#19873=VECTOR('',#71579,10.);
#19874=VECTOR('',#71582,10.);
#19875=VECTOR('',#71585,10.);
#19876=VECTOR('',#71588,10.);
#19877=VECTOR('',#71589,10.);
#19878=VECTOR('',#71592,10.);
#19879=VECTOR('',#71601,10.);
#19880=VECTOR('',#71602,10.);
#19881=VECTOR('',#71605,10.);
#19882=VECTOR('',#71606,10.);
#19883=VECTOR('',#71609,10.);
#19884=VECTOR('',#71612,10.);
#19885=VECTOR('',#71613,10.);
#19886=VECTOR('',#71616,10.);
#19887=VECTOR('',#71617,10.);
#19888=VECTOR('',#71620,10.);
#19889=VECTOR('',#71621,10.);
#19890=VECTOR('',#71624,10.);
#19891=VECTOR('',#71627,10.);
#19892=VECTOR('',#71630,10.);
#19893=VECTOR('',#71633,10.);
#19894=VECTOR('',#71634,10.);
#19895=VECTOR('',#71637,10.);
#19896=VECTOR('',#71642,10.);
#19897=VECTOR('',#71647,10.);
#19898=VECTOR('',#71650,10.);
#19899=VECTOR('',#71651,10.);
#19900=VECTOR('',#71654,10.);
#19901=VECTOR('',#71659,10.);
#19902=VECTOR('',#71662,10.);
#19903=VECTOR('',#71665,10.);
#19904=VECTOR('',#71666,10.);
#19905=VECTOR('',#71669,10.);
#19906=VECTOR('',#71670,10.);
#19907=VECTOR('',#71673,10.);
#19908=VECTOR('',#71674,10.);
#19909=VECTOR('',#71679,10.);
#19910=VECTOR('',#71680,10.);
#19911=VECTOR('',#71681,10.);
#19912=VECTOR('',#71684,10.);
#19913=VECTOR('',#71685,10.);
#19914=VECTOR('',#71686,10.);
#19915=VECTOR('',#71689,10.);
#19916=VECTOR('',#71692,10.);
#19917=VECTOR('',#71695,10.);
#19918=VECTOR('',#71696,10.);
#19919=VECTOR('',#71699,10.);
#19920=VECTOR('',#71702,10.);
#19921=VECTOR('',#71703,10.);
#19922=VECTOR('',#71706,10.);
#19923=VECTOR('',#71707,10.);
#19924=VECTOR('',#71710,10.);
#19925=VECTOR('',#71711,10.);
#19926=VECTOR('',#71712,10.);
#19927=VECTOR('',#71715,10.);
#19928=VECTOR('',#71720,10.);
#19929=VECTOR('',#71723,10.);
#19930=VECTOR('',#71726,10.);
#19931=VECTOR('',#71727,10.);
#19932=VECTOR('',#71728,10.);
#19933=VECTOR('',#71731,10.);
#19934=VECTOR('',#71734,10.);
#19935=VECTOR('',#71735,10.);
#19936=VECTOR('',#71738,10.);
#19937=VECTOR('',#71741,10.);
#19938=VECTOR('',#71744,10.);
#19939=VECTOR('',#71747,10.);
#19940=VECTOR('',#71748,10.);
#19941=VECTOR('',#71751,10.);
#19942=VECTOR('',#71754,10.);
#19943=VECTOR('',#71755,10.);
#19944=VECTOR('',#71760,10.);
#19945=VECTOR('',#71763,10.);
#19946=VECTOR('',#71764,10.);
#19947=VECTOR('',#71769,10.);
#19948=VECTOR('',#71770,10.);
#19949=VECTOR('',#71773,10.);
#19950=VECTOR('',#71776,10.);
#19951=VECTOR('',#71779,10.);
#19952=VECTOR('',#71780,10.);
#19953=VECTOR('',#71783,10.);
#19954=VECTOR('',#71788,10.);
#19955=VECTOR('',#71789,10.);
#19956=VECTOR('',#71796,10.);
#19957=VECTOR('',#71799,10.);
#19958=VECTOR('',#71804,10.);
#19959=VECTOR('',#71805,10.);
#19960=VECTOR('',#71810,10.);
#19961=VECTOR('',#71811,10.);
#19962=VECTOR('',#71816,10.);
#19963=VECTOR('',#71817,10.);
#19964=VECTOR('',#71820,10.);
#19965=VECTOR('',#71821,10.);
#19966=VECTOR('',#71824,10.);
#19967=VECTOR('',#71825,10.);
#19968=VECTOR('',#71828,10.);
#19969=VECTOR('',#71829,10.);
#19970=VECTOR('',#71832,10.);
#19971=VECTOR('',#71833,10.);
#19972=VECTOR('',#71834,10.);
#19973=VECTOR('',#71837,10.);
#19974=VECTOR('',#71838,10.);
#19975=VECTOR('',#71841,10.);
#19976=VECTOR('',#71842,10.);
#19977=VECTOR('',#71845,10.);
#19978=VECTOR('',#71846,10.);
#19979=VECTOR('',#71847,10.);
#19980=VECTOR('',#71854,10.);
#19981=VECTOR('',#71855,10.);
#19982=VECTOR('',#71856,10.);
#19983=VECTOR('',#71859,10.);
#19984=VECTOR('',#71860,10.);
#19985=VECTOR('',#71861,10.);
#19986=VECTOR('',#71864,10.);
#19987=VECTOR('',#71865,10.);
#19988=VECTOR('',#71870,10.);
#19989=VECTOR('',#71871,10.);
#19990=VECTOR('',#71876,10.);
#19991=VECTOR('',#71877,10.);
#19992=VECTOR('',#71878,10.);
#19993=VECTOR('',#71881,10.);
#19994=VECTOR('',#71882,10.);
#19995=VECTOR('',#71883,10.);
#19996=VECTOR('',#71886,10.);
#19997=VECTOR('',#71887,10.);
#19998=VECTOR('',#71888,10.);
#19999=VECTOR('',#71891,10.);
#20000=VECTOR('',#71892,10.);
#20001=VECTOR('',#71893,10.);
#20002=VECTOR('',#71896,10.);
#20003=VECTOR('',#71899,10.);
#20004=VECTOR('',#71902,10.);
#20005=VECTOR('',#71903,10.);
#20006=VECTOR('',#71904,10.);
#20007=VECTOR('',#71907,10.);
#20008=VECTOR('',#71908,10.);
#20009=VECTOR('',#71911,10.);
#20010=VECTOR('',#71912,10.);
#20011=VECTOR('',#71915,10.);
#20012=VECTOR('',#71916,10.);
#20013=VECTOR('',#71917,10.);
#20014=VECTOR('',#71920,10.);
#20015=VECTOR('',#71923,10.);
#20016=VECTOR('',#71924,10.);
#20017=VECTOR('',#71927,10.);
#20018=VECTOR('',#71928,10.);
#20019=VECTOR('',#71931,10.);
#20020=VECTOR('',#71932,10.);
#20021=VECTOR('',#71935,10.);
#20022=VECTOR('',#71936,10.);
#20023=VECTOR('',#71939,10.);
#20024=VECTOR('',#71942,10.);
#20025=VECTOR('',#71943,10.);
#20026=VECTOR('',#71948,10.);
#20027=VECTOR('',#71951,10.);
#20028=VECTOR('',#71954,10.);
#20029=VECTOR('',#71955,10.);
#20030=VECTOR('',#71956,10.);
#20031=VECTOR('',#71959,10.);
#20032=VECTOR('',#71960,10.);
#20033=VECTOR('',#71961,10.);
#20034=VECTOR('',#71964,10.);
#20035=VECTOR('',#71967,10.);
#20036=VECTOR('',#71968,10.);
#20037=VECTOR('',#71969,10.);
#20038=VECTOR('',#71972,10.);
#20039=VECTOR('',#71973,10.);
#20040=VECTOR('',#71976,10.);
#20041=VECTOR('',#71979,10.);
#20042=VECTOR('',#71980,10.);
#20043=VECTOR('',#71981,10.);
#20044=VECTOR('',#71984,10.);
#20045=VECTOR('',#71985,10.);
#20046=VECTOR('',#71988,10.);
#20047=VECTOR('',#71989,10.);
#20048=VECTOR('',#71990,10.);
#20049=VECTOR('',#71993,10.);
#20050=VECTOR('',#71994,10.);
#20051=VECTOR('',#71995,10.);
#20052=VECTOR('',#71998,10.);
#20053=VECTOR('',#72001,10.);
#20054=VECTOR('',#72002,10.);
#20055=VECTOR('',#72005,10.);
#20056=VECTOR('',#72006,10.);
#20057=VECTOR('',#72009,10.);
#20058=VECTOR('',#72010,10.);
#20059=VECTOR('',#72013,10.);
#20060=VECTOR('',#72014,10.);
#20061=VECTOR('',#72017,10.);
#20062=VECTOR('',#72020,10.);
#20063=VECTOR('',#72021,10.);
#20064=VECTOR('',#72026,10.);
#20065=VECTOR('',#72029,10.);
#20066=VECTOR('',#72032,10.);
#20067=VECTOR('',#72033,10.);
#20068=VECTOR('',#72036,10.);
#20069=VECTOR('',#72039,10.);
#20070=VECTOR('',#72042,10.);
#20071=VECTOR('',#72045,10.);
#20072=VECTOR('',#72046,10.);
#20073=VECTOR('',#72051,10.);
#20074=VECTOR('',#72054,10.);
#20075=VECTOR('',#72057,10.);
#20076=VECTOR('',#72060,10.);
#20077=VECTOR('',#72063,10.);
#20078=VECTOR('',#72064,10.);
#20079=VECTOR('',#72065,10.);
#20080=VECTOR('',#72068,10.);
#20081=VECTOR('',#72069,10.);
#20082=VECTOR('',#72070,10.);
#20083=VECTOR('',#72073,10.);
#20084=VECTOR('',#72074,10.);
#20085=VECTOR('',#72077,10.);
#20086=VECTOR('',#72078,10.);
#20087=VECTOR('',#72081,10.);
#20088=VECTOR('',#72082,10.);
#20089=VECTOR('',#72083,10.);
#20090=VECTOR('',#72086,10.);
#20091=VECTOR('',#72089,10.);
#20092=VECTOR('',#72090,10.);
#20093=VECTOR('',#72091,10.);
#20094=VECTOR('',#72094,10.);
#20095=VECTOR('',#72097,10.);
#20096=VECTOR('',#72098,10.);
#20097=VECTOR('',#72099,10.);
#20098=VECTOR('',#72102,10.);
#20099=VECTOR('',#72105,10.);
#20100=VECTOR('',#72108,10.);
#20101=VECTOR('',#72109,10.);
#20102=VECTOR('',#72112,10.);
#20103=VECTOR('',#72115,10.);
#20104=VECTOR('',#72118,10.);
#20105=VECTOR('',#72119,10.);
#20106=VECTOR('',#72122,10.);
#20107=VECTOR('',#72123,10.);
#20108=VECTOR('',#72126,10.);
#20109=VECTOR('',#72127,10.);
#20110=VECTOR('',#72130,10.);
#20111=VECTOR('',#72131,10.);
#20112=VECTOR('',#72134,10.);
#20113=VECTOR('',#72135,10.);
#20114=VECTOR('',#72138,10.);
#20115=VECTOR('',#72139,10.);
#20116=VECTOR('',#72142,10.);
#20117=VECTOR('',#72143,10.);
#20118=VECTOR('',#72146,10.);
#20119=VECTOR('',#72147,10.);
#20120=VECTOR('',#72150,10.);
#20121=VECTOR('',#72151,10.);
#20122=VECTOR('',#72154,10.);
#20123=VECTOR('',#72155,10.);
#20124=VECTOR('',#72158,10.);
#20125=VECTOR('',#72159,10.);
#20126=VECTOR('',#72162,10.);
#20127=VECTOR('',#72163,10.);
#20128=VECTOR('',#72166,10.);
#20129=VECTOR('',#72167,10.);
#20130=VECTOR('',#72170,10.);
#20131=VECTOR('',#72171,10.);
#20132=VECTOR('',#72174,10.);
#20133=VECTOR('',#72175,10.);
#20134=VECTOR('',#72178,10.);
#20135=VECTOR('',#72179,10.);
#20136=VECTOR('',#72180,10.);
#20137=VECTOR('',#72183,10.);
#20138=VECTOR('',#72184,10.);
#20139=VECTOR('',#72187,10.);
#20140=VECTOR('',#72188,10.);
#20141=VECTOR('',#72191,10.);
#20142=VECTOR('',#72192,10.);
#20143=VECTOR('',#72195,10.);
#20144=VECTOR('',#72196,10.);
#20145=VECTOR('',#72199,10.);
#20146=VECTOR('',#72200,10.);
#20147=VECTOR('',#72203,10.);
#20148=VECTOR('',#72204,10.);
#20149=VECTOR('',#72207,10.);
#20150=VECTOR('',#72208,10.);
#20151=VECTOR('',#72211,10.);
#20152=VECTOR('',#72214,10.);
#20153=VECTOR('',#72215,10.);
#20154=VECTOR('',#72218,10.);
#20155=VECTOR('',#72221,10.);
#20156=VECTOR('',#72224,10.);
#20157=VECTOR('',#72227,10.);
#20158=VECTOR('',#72230,10.);
#20159=VECTOR('',#72233,10.);
#20160=VECTOR('',#72236,10.);
#20161=VECTOR('',#72237,10.);
#20162=VECTOR('',#72242,10.);
#20163=VECTOR('',#72245,10.);
#20164=VECTOR('',#72248,10.);
#20165=VECTOR('',#72251,10.);
#20166=VECTOR('',#72254,10.);
#20167=VECTOR('',#72257,10.);
#20168=VECTOR('',#72260,10.);
#20169=VECTOR('',#72263,10.);
#20170=VECTOR('',#72266,10.);
#20171=VECTOR('',#72269,10.);
#20172=VECTOR('',#72272,10.);
#20173=VECTOR('',#72275,10.);
#20174=VECTOR('',#72278,10.);
#20175=VECTOR('',#72281,10.);
#20176=VECTOR('',#72284,10.);
#20177=VECTOR('',#72287,10.);
#20178=VECTOR('',#72288,10.);
#20179=VECTOR('',#72291,10.);
#20180=VECTOR('',#72292,10.);
#20181=VECTOR('',#72295,10.);
#20182=VECTOR('',#72296,10.);
#20183=VECTOR('',#72299,10.);
#20184=VECTOR('',#72300,10.);
#20185=VECTOR('',#72303,10.);
#20186=VECTOR('',#72304,10.);
#20187=VECTOR('',#72307,10.);
#20188=VECTOR('',#72308,10.);
#20189=VECTOR('',#72311,10.);
#20190=VECTOR('',#72312,10.);
#20191=VECTOR('',#72315,10.);
#20192=VECTOR('',#72316,10.);
#20193=VECTOR('',#72319,10.);
#20194=VECTOR('',#72320,10.);
#20195=VECTOR('',#72323,10.);
#20196=VECTOR('',#72324,10.);
#20197=VECTOR('',#72327,10.);
#20198=VECTOR('',#72328,10.);
#20199=VECTOR('',#72331,10.);
#20200=VECTOR('',#72332,10.);
#20201=VECTOR('',#72335,10.);
#20202=VECTOR('',#72336,10.);
#20203=VECTOR('',#72339,10.);
#20204=VECTOR('',#72340,10.);
#20205=VECTOR('',#72343,10.);
#20206=VECTOR('',#72344,10.);
#20207=VECTOR('',#72347,10.);
#20208=VECTOR('',#72348,10.);
#20209=VECTOR('',#72349,10.);
#20210=VECTOR('',#72352,10.);
#20211=VECTOR('',#72353,10.);
#20212=VECTOR('',#72356,10.);
#20213=VECTOR('',#72357,10.);
#20214=VECTOR('',#72360,10.);
#20215=VECTOR('',#72361,10.);
#20216=VECTOR('',#72364,10.);
#20217=VECTOR('',#72365,10.);
#20218=VECTOR('',#72368,10.);
#20219=VECTOR('',#72369,10.);
#20220=VECTOR('',#72372,10.);
#20221=VECTOR('',#72375,10.);
#20222=VECTOR('',#72376,10.);
#20223=VECTOR('',#72379,10.);
#20224=VECTOR('',#72382,10.);
#20225=VECTOR('',#72385,10.);
#20226=VECTOR('',#72388,10.);
#20227=VECTOR('',#72391,10.);
#20228=VECTOR('',#72394,10.);
#20229=VECTOR('',#72397,10.);
#20230=VECTOR('',#72400,10.);
#20231=VECTOR('',#72403,10.);
#20232=VECTOR('',#72404,10.);
#20233=VECTOR('',#72409,10.);
#20234=VECTOR('',#72412,10.);
#20235=VECTOR('',#72415,10.);
#20236=VECTOR('',#72418,10.);
#20237=VECTOR('',#72421,10.);
#20238=VECTOR('',#72424,10.);
#20239=VECTOR('',#72427,10.);
#20240=VECTOR('',#72430,10.);
#20241=VECTOR('',#72433,10.);
#20242=VECTOR('',#72436,10.);
#20243=VECTOR('',#72439,10.);
#20244=VECTOR('',#72442,10.);
#20245=VECTOR('',#72445,10.);
#20246=VECTOR('',#72448,10.);
#20247=VECTOR('',#72451,10.);
#20248=VECTOR('',#72454,10.);
#20249=VECTOR('',#72455,10.);
#20250=VECTOR('',#72458,10.);
#20251=VECTOR('',#72461,10.);
#20252=VECTOR('',#72462,10.);
#20253=VECTOR('',#72465,10.);
#20254=VECTOR('',#72466,10.);
#20255=VECTOR('',#72469,10.);
#20256=VECTOR('',#72472,10.);
#20257=VECTOR('',#72473,10.);
#20258=VECTOR('',#72476,10.);
#20259=VECTOR('',#72479,10.);
#20260=VECTOR('',#72480,10.);
#20261=VECTOR('',#72483,10.);
#20262=VECTOR('',#72490,10.);
#20263=VECTOR('',#72497,10.);
#20264=VECTOR('',#72498,10.);
#20265=VECTOR('',#72501,10.);
#20266=VECTOR('',#72502,10.);
#20267=VECTOR('',#72505,10.);
#20268=VECTOR('',#72506,10.);
#20269=VECTOR('',#72509,10.);
#20270=VECTOR('',#72510,10.);
#20271=VECTOR('',#72513,10.);
#20272=VECTOR('',#72516,10.);
#20273=VECTOR('',#72517,10.);
#20274=VECTOR('',#72522,10.);
#20275=VECTOR('',#72525,10.);
#20276=VECTOR('',#72530,10.);
#20277=VECTOR('',#72531,10.);
#20278=VECTOR('',#72534,10.);
#20279=VECTOR('',#72537,10.);
#20280=VECTOR('',#72538,10.);
#20281=VECTOR('',#72541,10.);
#20282=VECTOR('',#72544,10.);
#20283=VECTOR('',#72547,10.);
#20284=VECTOR('',#72550,10.);
#20285=VECTOR('',#72551,10.);
#20286=VECTOR('',#72558,10.);
#20287=VECTOR('',#72561,10.);
#20288=VECTOR('',#72562,10.);
#20289=VECTOR('',#72565,10.);
#20290=VECTOR('',#72566,10.);
#20291=VECTOR('',#72569,10.);
#20292=VECTOR('',#72570,10.);
#20293=VECTOR('',#72575,10.);
#20294=VECTOR('',#72576,10.);
#20295=VECTOR('',#72577,10.);
#20296=VECTOR('',#72580,10.);
#20297=VECTOR('',#72581,10.);
#20298=VECTOR('',#72582,10.);
#20299=VECTOR('',#72585,10.);
#20300=VECTOR('',#72588,10.);
#20301=VECTOR('',#72591,10.);
#20302=VECTOR('',#72592,10.);
#20303=VECTOR('',#72595,10.);
#20304=VECTOR('',#72598,10.);
#20305=VECTOR('',#72599,10.);
#20306=VECTOR('',#72602,10.);
#20307=VECTOR('',#72603,10.);
#20308=VECTOR('',#72606,10.);
#20309=VECTOR('',#72607,10.);
#20310=VECTOR('',#72608,10.);
#20311=VECTOR('',#72611,10.);
#20312=VECTOR('',#72616,10.);
#20313=VECTOR('',#72619,10.);
#20314=VECTOR('',#72622,10.);
#20315=VECTOR('',#72623,10.);
#20316=VECTOR('',#72624,10.);
#20317=VECTOR('',#72627,10.);
#20318=VECTOR('',#72630,10.);
#20319=VECTOR('',#72631,10.);
#20320=VECTOR('',#72634,10.);
#20321=VECTOR('',#72637,10.);
#20322=VECTOR('',#72640,10.);
#20323=VECTOR('',#72643,10.);
#20324=VECTOR('',#72644,10.);
#20325=VECTOR('',#72647,10.);
#20326=VECTOR('',#72648,10.);
#20327=VECTOR('',#72651,10.);
#20328=VECTOR('',#72654,10.);
#20329=VECTOR('',#72655,10.);
#20330=VECTOR('',#72662,10.);
#20331=VECTOR('',#72663,10.);
#20332=VECTOR('',#72666,10.);
#20333=VECTOR('',#72669,10.);
#20334=VECTOR('',#72674,10.);
#20335=VECTOR('',#72677,10.);
#20336=VECTOR('',#72680,10.);
#20337=VECTOR('',#72681,10.);
#20338=VECTOR('',#72686,10.);
#20339=VECTOR('',#72689,10.);
#20340=VECTOR('',#72692,10.);
#20341=VECTOR('',#72697,10.);
#20342=VECTOR('',#72700,10.);
#20343=VECTOR('',#72701,10.);
#20344=VECTOR('',#72706,10.);
#20345=VECTOR('',#72707,10.);
#20346=VECTOR('',#72712,10.);
#20347=VECTOR('',#72713,10.);
#20348=VECTOR('',#72716,10.);
#20349=VECTOR('',#72717,10.);
#20350=VECTOR('',#72720,10.);
#20351=VECTOR('',#72721,10.);
#20352=VECTOR('',#72724,10.);
#20353=VECTOR('',#72725,10.);
#20354=VECTOR('',#72728,10.);
#20355=VECTOR('',#72729,10.);
#20356=VECTOR('',#72730,10.);
#20357=VECTOR('',#72733,10.);
#20358=VECTOR('',#72734,10.);
#20359=VECTOR('',#72737,10.);
#20360=VECTOR('',#72738,10.);
#20361=VECTOR('',#72741,10.);
#20362=VECTOR('',#72742,10.);
#20363=VECTOR('',#72743,10.);
#20364=VECTOR('',#72750,10.);
#20365=VECTOR('',#72751,10.);
#20366=VECTOR('',#72752,10.);
#20367=VECTOR('',#72755,10.);
#20368=VECTOR('',#72756,10.);
#20369=VECTOR('',#72757,10.);
#20370=VECTOR('',#72760,10.);
#20371=VECTOR('',#72761,10.);
#20372=VECTOR('',#72766,10.);
#20373=VECTOR('',#72767,10.);
#20374=VECTOR('',#72772,10.);
#20375=VECTOR('',#72773,10.);
#20376=VECTOR('',#72774,10.);
#20377=VECTOR('',#72777,10.);
#20378=VECTOR('',#72778,10.);
#20379=VECTOR('',#72779,10.);
#20380=VECTOR('',#72782,10.);
#20381=VECTOR('',#72783,10.);
#20382=VECTOR('',#72784,10.);
#20383=VECTOR('',#72787,10.);
#20384=VECTOR('',#72788,10.);
#20385=VECTOR('',#72789,10.);
#20386=VECTOR('',#72792,10.);
#20387=VECTOR('',#72795,10.);
#20388=VECTOR('',#72798,10.);
#20389=VECTOR('',#72801,10.);
#20390=VECTOR('',#72802,10.);
#20391=VECTOR('',#72805,10.);
#20392=VECTOR('',#72806,10.);
#20393=VECTOR('',#72809,10.);
#20394=VECTOR('',#72810,10.);
#20395=VECTOR('',#72811,10.);
#20396=VECTOR('',#72814,10.);
#20397=VECTOR('',#72815,10.);
#20398=VECTOR('',#72816,10.);
#20399=VECTOR('',#72819,10.);
#20400=VECTOR('',#72822,10.);
#20401=VECTOR('',#72825,10.);
#20402=VECTOR('',#72828,10.);
#20403=VECTOR('',#72829,10.);
#20404=VECTOR('',#72830,10.);
#20405=VECTOR('',#72833,10.);
#20406=VECTOR('',#72834,10.);
#20407=VECTOR('',#72837,10.);
#20408=VECTOR('',#72838,10.);
#20409=VECTOR('',#72841,10.);
#20410=VECTOR('',#72842,10.);
#20411=VECTOR('',#72847,10.);
#20412=VECTOR('',#72850,10.);
#20413=VECTOR('',#72851,10.);
#20414=VECTOR('',#72852,10.);
#20415=VECTOR('',#72855,10.);
#20416=VECTOR('',#72856,10.);
#20417=VECTOR('',#72857,10.);
#20418=VECTOR('',#72860,10.);
#20419=VECTOR('',#72861,10.);
#20420=VECTOR('',#72862,10.);
#20421=VECTOR('',#72865,10.);
#20422=VECTOR('',#72866,10.);
#20423=VECTOR('',#72867,10.);
#20424=VECTOR('',#72870,10.);
#20425=VECTOR('',#72873,10.);
#20426=VECTOR('',#72876,10.);
#20427=VECTOR('',#72877,10.);
#20428=VECTOR('',#72878,10.);
#20429=VECTOR('',#72881,10.);
#20430=VECTOR('',#72882,10.);
#20431=VECTOR('',#72883,10.);
#20432=VECTOR('',#72886,10.);
#20433=VECTOR('',#72887,10.);
#20434=VECTOR('',#72890,10.);
#20435=VECTOR('',#72893,10.);
#20436=VECTOR('',#72894,10.);
#20437=VECTOR('',#72895,10.);
#20438=VECTOR('',#72898,10.);
#20439=VECTOR('',#72899,10.);
#20440=VECTOR('',#72902,10.);
#20441=VECTOR('',#72903,10.);
#20442=VECTOR('',#72906,10.);
#20443=VECTOR('',#72909,10.);
#20444=VECTOR('',#72910,10.);
#20445=VECTOR('',#72913,10.);
#20446=VECTOR('',#72916,10.);
#20447=VECTOR('',#72917,10.);
#20448=VECTOR('',#72920,10.);
#20449=VECTOR('',#72925,10.);
#20450=VECTOR('',#72928,10.);
#20451=VECTOR('',#72929,10.);
#20452=VECTOR('',#72932,10.);
#20453=VECTOR('',#72935,10.);
#20454=VECTOR('',#72938,10.);
#20455=VECTOR('',#72941,10.);
#20456=VECTOR('',#72942,10.);
#20457=VECTOR('',#72947,10.);
#20458=VECTOR('',#72950,10.);
#20459=VECTOR('',#72953,10.);
#20460=VECTOR('',#72954,10.);
#20461=VECTOR('',#72959,10.);
#20462=VECTOR('',#72960,10.);
#20463=VECTOR('',#72961,10.);
#20464=VECTOR('',#72964,10.);
#20465=VECTOR('',#72965,10.);
#20466=VECTOR('',#72966,10.);
#20467=VECTOR('',#72969,10.);
#20468=VECTOR('',#72970,10.);
#20469=VECTOR('',#72973,10.);
#20470=VECTOR('',#72974,10.);
#20471=VECTOR('',#72977,10.);
#20472=VECTOR('',#72978,10.);
#20473=VECTOR('',#72979,10.);
#20474=VECTOR('',#72982,10.);
#20475=VECTOR('',#72985,10.);
#20476=VECTOR('',#72986,10.);
#20477=VECTOR('',#72987,10.);
#20478=VECTOR('',#72990,10.);
#20479=VECTOR('',#72993,10.);
#20480=VECTOR('',#72994,10.);
#20481=VECTOR('',#72997,10.);
#20482=VECTOR('',#72998,10.);
#20483=VECTOR('',#73001,10.);
#20484=VECTOR('',#73004,10.);
#20485=VECTOR('',#73005,10.);
#20486=VECTOR('',#73008,10.);
#20487=VECTOR('',#73011,10.);
#20488=VECTOR('',#73014,10.);
#20489=VECTOR('',#73015,10.);
#20490=VECTOR('',#73018,10.);
#20491=VECTOR('',#73019,10.);
#20492=VECTOR('',#73022,10.);
#20493=VECTOR('',#73023,10.);
#20494=VECTOR('',#73026,10.);
#20495=VECTOR('',#73027,10.);
#20496=VECTOR('',#73030,10.);
#20497=VECTOR('',#73031,10.);
#20498=VECTOR('',#73034,10.);
#20499=VECTOR('',#73035,10.);
#20500=VECTOR('',#73038,10.);
#20501=VECTOR('',#73039,10.);
#20502=VECTOR('',#73042,10.);
#20503=VECTOR('',#73043,10.);
#20504=VECTOR('',#73046,10.);
#20505=VECTOR('',#73047,10.);
#20506=VECTOR('',#73050,10.);
#20507=VECTOR('',#73051,10.);
#20508=VECTOR('',#73054,10.);
#20509=VECTOR('',#73055,10.);
#20510=VECTOR('',#73058,10.);
#20511=VECTOR('',#73059,10.);
#20512=VECTOR('',#73062,10.);
#20513=VECTOR('',#73063,10.);
#20514=VECTOR('',#73066,10.);
#20515=VECTOR('',#73067,10.);
#20516=VECTOR('',#73070,10.);
#20517=VECTOR('',#73071,10.);
#20518=VECTOR('',#73074,10.);
#20519=VECTOR('',#73075,10.);
#20520=VECTOR('',#73076,10.);
#20521=VECTOR('',#73079,10.);
#20522=VECTOR('',#73080,10.);
#20523=VECTOR('',#73083,10.);
#20524=VECTOR('',#73084,10.);
#20525=VECTOR('',#73087,10.);
#20526=VECTOR('',#73088,10.);
#20527=VECTOR('',#73091,10.);
#20528=VECTOR('',#73092,10.);
#20529=VECTOR('',#73095,10.);
#20530=VECTOR('',#73096,10.);
#20531=VECTOR('',#73099,10.);
#20532=VECTOR('',#73100,10.);
#20533=VECTOR('',#73103,10.);
#20534=VECTOR('',#73104,10.);
#20535=VECTOR('',#73107,10.);
#20536=VECTOR('',#73110,10.);
#20537=VECTOR('',#73111,10.);
#20538=VECTOR('',#73114,10.);
#20539=VECTOR('',#73117,10.);
#20540=VECTOR('',#73120,10.);
#20541=VECTOR('',#73123,10.);
#20542=VECTOR('',#73126,10.);
#20543=VECTOR('',#73129,10.);
#20544=VECTOR('',#73132,10.);
#20545=VECTOR('',#73133,10.);
#20546=VECTOR('',#73138,10.);
#20547=VECTOR('',#73141,10.);
#20548=VECTOR('',#73144,10.);
#20549=VECTOR('',#73147,10.);
#20550=VECTOR('',#73150,10.);
#20551=VECTOR('',#73153,10.);
#20552=VECTOR('',#73156,10.);
#20553=VECTOR('',#73159,10.);
#20554=VECTOR('',#73162,10.);
#20555=VECTOR('',#73165,10.);
#20556=VECTOR('',#73168,10.);
#20557=VECTOR('',#73171,10.);
#20558=VECTOR('',#73174,10.);
#20559=VECTOR('',#73177,10.);
#20560=VECTOR('',#73180,10.);
#20561=VECTOR('',#73183,10.);
#20562=VECTOR('',#73184,10.);
#20563=VECTOR('',#73187,10.);
#20564=VECTOR('',#73188,10.);
#20565=VECTOR('',#73191,10.);
#20566=VECTOR('',#73192,10.);
#20567=VECTOR('',#73195,10.);
#20568=VECTOR('',#73196,10.);
#20569=VECTOR('',#73199,10.);
#20570=VECTOR('',#73200,10.);
#20571=VECTOR('',#73203,10.);
#20572=VECTOR('',#73204,10.);
#20573=VECTOR('',#73207,10.);
#20574=VECTOR('',#73208,10.);
#20575=VECTOR('',#73211,10.);
#20576=VECTOR('',#73212,10.);
#20577=VECTOR('',#73215,10.);
#20578=VECTOR('',#73216,10.);
#20579=VECTOR('',#73219,10.);
#20580=VECTOR('',#73220,10.);
#20581=VECTOR('',#73223,10.);
#20582=VECTOR('',#73224,10.);
#20583=VECTOR('',#73227,10.);
#20584=VECTOR('',#73228,10.);
#20585=VECTOR('',#73231,10.);
#20586=VECTOR('',#73232,10.);
#20587=VECTOR('',#73235,10.);
#20588=VECTOR('',#73236,10.);
#20589=VECTOR('',#73239,10.);
#20590=VECTOR('',#73240,10.);
#20591=VECTOR('',#73243,10.);
#20592=VECTOR('',#73244,10.);
#20593=VECTOR('',#73245,10.);
#20594=VECTOR('',#73248,10.);
#20595=VECTOR('',#73249,10.);
#20596=VECTOR('',#73252,10.);
#20597=VECTOR('',#73253,10.);
#20598=VECTOR('',#73256,10.);
#20599=VECTOR('',#73257,10.);
#20600=VECTOR('',#73260,10.);
#20601=VECTOR('',#73261,10.);
#20602=VECTOR('',#73264,10.);
#20603=VECTOR('',#73265,10.);
#20604=VECTOR('',#73268,10.);
#20605=VECTOR('',#73271,10.);
#20606=VECTOR('',#73272,10.);
#20607=VECTOR('',#73275,10.);
#20608=VECTOR('',#73278,10.);
#20609=VECTOR('',#73281,10.);
#20610=VECTOR('',#73284,10.);
#20611=VECTOR('',#73287,10.);
#20612=VECTOR('',#73290,10.);
#20613=VECTOR('',#73293,10.);
#20614=VECTOR('',#73296,10.);
#20615=VECTOR('',#73299,10.);
#20616=VECTOR('',#73300,10.);
#20617=VECTOR('',#73305,10.);
#20618=VECTOR('',#73308,10.);
#20619=VECTOR('',#73311,10.);
#20620=VECTOR('',#73314,10.);
#20621=VECTOR('',#73317,10.);
#20622=VECTOR('',#73320,10.);
#20623=VECTOR('',#73323,10.);
#20624=VECTOR('',#73326,10.);
#20625=VECTOR('',#73329,10.);
#20626=VECTOR('',#73332,10.);
#20627=VECTOR('',#73335,10.);
#20628=VECTOR('',#73338,10.);
#20629=VECTOR('',#73341,10.);
#20630=VECTOR('',#73344,10.);
#20631=VECTOR('',#73347,10.);
#20632=VECTOR('',#73350,10.);
#20633=VECTOR('',#73351,10.);
#20634=VECTOR('',#73354,10.);
#20635=VECTOR('',#73357,10.);
#20636=VECTOR('',#73358,10.);
#20637=VECTOR('',#73361,10.);
#20638=VECTOR('',#73362,10.);
#20639=VECTOR('',#73365,10.);
#20640=VECTOR('',#73368,10.);
#20641=VECTOR('',#73369,10.);
#20642=VECTOR('',#73372,10.);
#20643=VECTOR('',#73375,10.);
#20644=VECTOR('',#73376,10.);
#20645=VECTOR('',#73379,10.);
#20646=VECTOR('',#73384,10.);
#20647=VECTOR('',#73393,10.);
#20648=VECTOR('',#73394,10.);
#20649=VECTOR('',#73397,10.);
#20650=VECTOR('',#73398,10.);
#20651=VECTOR('',#73401,10.);
#20652=VECTOR('',#73402,10.);
#20653=VECTOR('',#73405,10.);
#20654=VECTOR('',#73406,10.);
#20655=VECTOR('',#73409,10.);
#20656=VECTOR('',#73410,10.);
#20657=VECTOR('',#73417,10.);
#20658=VECTOR('',#73420,10.);
#20659=VECTOR('',#73421,10.);
#20660=VECTOR('',#73424,10.);
#20661=VECTOR('',#73425,10.);
#20662=VECTOR('',#73428,10.);
#20663=VECTOR('',#73431,10.);
#20664=VECTOR('',#73432,10.);
#20665=VECTOR('',#73437,10.);
#20666=VECTOR('',#73442,10.);
#20667=VECTOR('',#73443,10.);
#20668=VECTOR('',#73446,10.);
#20669=VECTOR('',#73449,10.);
#20670=VECTOR('',#73452,10.);
#20671=VECTOR('',#73457,10.);
#20672=VECTOR('',#73458,10.);
#20673=VECTOR('',#73461,10.);
#20674=VECTOR('',#73462,10.);
#20675=VECTOR('',#73465,10.);
#20676=VECTOR('',#73468,10.);
#20677=VECTOR('',#73471,10.);
#20678=VECTOR('',#73472,10.);
#20679=VECTOR('',#73473,10.);
#20680=VECTOR('',#73476,10.);
#20681=VECTOR('',#73477,10.);
#20682=VECTOR('',#73478,10.);
#20683=VECTOR('',#73481,10.);
#20684=VECTOR('',#73484,10.);
#20685=VECTOR('',#73487,10.);
#20686=VECTOR('',#73488,10.);
#20687=VECTOR('',#73491,10.);
#20688=VECTOR('',#73494,10.);
#20689=VECTOR('',#73495,10.);
#20690=VECTOR('',#73498,10.);
#20691=VECTOR('',#73499,10.);
#20692=VECTOR('',#73502,10.);
#20693=VECTOR('',#73503,10.);
#20694=VECTOR('',#73504,10.);
#20695=VECTOR('',#73507,10.);
#20696=VECTOR('',#73512,10.);
#20697=VECTOR('',#73515,10.);
#20698=VECTOR('',#73518,10.);
#20699=VECTOR('',#73519,10.);
#20700=VECTOR('',#73520,10.);
#20701=VECTOR('',#73523,10.);
#20702=VECTOR('',#73526,10.);
#20703=VECTOR('',#73527,10.);
#20704=VECTOR('',#73530,10.);
#20705=VECTOR('',#73533,10.);
#20706=VECTOR('',#73536,10.);
#20707=VECTOR('',#73539,10.);
#20708=VECTOR('',#73540,10.);
#20709=VECTOR('',#73543,10.);
#20710=VECTOR('',#73544,10.);
#20711=VECTOR('',#73547,10.);
#20712=VECTOR('',#73548,10.);
#20713=VECTOR('',#73551,10.);
#20714=VECTOR('',#73552,10.);
#20715=VECTOR('',#73555,10.);
#20716=VECTOR('',#73556,10.);
#20717=VECTOR('',#73561,10.);
#20718=VECTOR('',#73564,10.);
#20719=VECTOR('',#73567,10.);
#20720=VECTOR('',#73570,10.);
#20721=VECTOR('',#73571,10.);
#20722=VECTOR('',#73578,10.);
#20723=VECTOR('',#73583,10.);
#20724=VECTOR('',#73590,10.);
#20725=VECTOR('',#73593,10.);
#20726=VECTOR('',#73596,10.);
#20727=VECTOR('',#73597,10.);
#20728=VECTOR('',#73602,10.);
#20729=VECTOR('',#73603,10.);
#20730=VECTOR('',#73608,10.);
#20731=VECTOR('',#73609,10.);
#20732=VECTOR('',#73612,10.);
#20733=VECTOR('',#73613,10.);
#20734=VECTOR('',#73616,10.);
#20735=VECTOR('',#73617,10.);
#20736=VECTOR('',#73620,10.);
#20737=VECTOR('',#73621,10.);
#20738=VECTOR('',#73624,10.);
#20739=VECTOR('',#73625,10.);
#20740=VECTOR('',#73626,10.);
#20741=VECTOR('',#73629,10.);
#20742=VECTOR('',#73630,10.);
#20743=VECTOR('',#73633,10.);
#20744=VECTOR('',#73634,10.);
#20745=VECTOR('',#73637,10.);
#20746=VECTOR('',#73638,10.);
#20747=VECTOR('',#73639,10.);
#20748=VECTOR('',#73646,10.);
#20749=VECTOR('',#73647,10.);
#20750=VECTOR('',#73648,10.);
#20751=VECTOR('',#73651,10.);
#20752=VECTOR('',#73652,10.);
#20753=VECTOR('',#73653,10.);
#20754=VECTOR('',#73656,10.);
#20755=VECTOR('',#73657,10.);
#20756=VECTOR('',#73662,10.);
#20757=VECTOR('',#73663,10.);
#20758=VECTOR('',#73668,10.);
#20759=VECTOR('',#73669,10.);
#20760=VECTOR('',#73670,10.);
#20761=VECTOR('',#73673,10.);
#20762=VECTOR('',#73674,10.);
#20763=VECTOR('',#73675,10.);
#20764=VECTOR('',#73678,10.);
#20765=VECTOR('',#73679,10.);
#20766=VECTOR('',#73680,10.);
#20767=VECTOR('',#73683,10.);
#20768=VECTOR('',#73684,10.);
#20769=VECTOR('',#73685,10.);
#20770=VECTOR('',#73688,10.);
#20771=VECTOR('',#73691,10.);
#20772=VECTOR('',#73694,10.);
#20773=VECTOR('',#73697,10.);
#20774=VECTOR('',#73698,10.);
#20775=VECTOR('',#73701,10.);
#20776=VECTOR('',#73702,10.);
#20777=VECTOR('',#73705,10.);
#20778=VECTOR('',#73706,10.);
#20779=VECTOR('',#73707,10.);
#20780=VECTOR('',#73710,10.);
#20781=VECTOR('',#73711,10.);
#20782=VECTOR('',#73712,10.);
#20783=VECTOR('',#73715,10.);
#20784=VECTOR('',#73718,10.);
#20785=VECTOR('',#73721,10.);
#20786=VECTOR('',#73724,10.);
#20787=VECTOR('',#73725,10.);
#20788=VECTOR('',#73726,10.);
#20789=VECTOR('',#73729,10.);
#20790=VECTOR('',#73730,10.);
#20791=VECTOR('',#73733,10.);
#20792=VECTOR('',#73734,10.);
#20793=VECTOR('',#73737,10.);
#20794=VECTOR('',#73738,10.);
#20795=VECTOR('',#73743,10.);
#20796=VECTOR('',#73746,10.);
#20797=VECTOR('',#73747,10.);
#20798=VECTOR('',#73748,10.);
#20799=VECTOR('',#73751,10.);
#20800=VECTOR('',#73752,10.);
#20801=VECTOR('',#73755,10.);
#20802=VECTOR('',#73756,10.);
#20803=VECTOR('',#73757,10.);
#20804=VECTOR('',#73760,10.);
#20805=VECTOR('',#73761,10.);
#20806=VECTOR('',#73762,10.);
#20807=VECTOR('',#73765,10.);
#20808=VECTOR('',#73766,10.);
#20809=VECTOR('',#73769,10.);
#20810=VECTOR('',#73770,10.);
#20811=VECTOR('',#73771,10.);
#20812=VECTOR('',#73774,10.);
#20813=VECTOR('',#73775,10.);
#20814=VECTOR('',#73776,10.);
#20815=VECTOR('',#73779,10.);
#20816=VECTOR('',#73780,10.);
#20817=VECTOR('',#73783,10.);
#20818=VECTOR('',#73784,10.);
#20819=VECTOR('',#73787,10.);
#20820=VECTOR('',#73790,10.);
#20821=VECTOR('',#73791,10.);
#20822=VECTOR('',#73792,10.);
#20823=VECTOR('',#73795,10.);
#20824=VECTOR('',#73798,10.);
#20825=VECTOR('',#73799,10.);
#20826=VECTOR('',#73802,10.);
#20827=VECTOR('',#73803,10.);
#20828=VECTOR('',#73806,10.);
#20829=VECTOR('',#73809,10.);
#20830=VECTOR('',#73812,10.);
#20831=VECTOR('',#73815,10.);
#20832=VECTOR('',#73820,10.);
#20833=VECTOR('',#73821,10.);
#20834=VECTOR('',#73824,10.);
#20835=VECTOR('',#73825,10.);
#20836=VECTOR('',#73828,10.);
#20837=VECTOR('',#73831,10.);
#20838=VECTOR('',#73834,10.);
#20839=VECTOR('',#73837,10.);
#20840=VECTOR('',#73838,10.);
#20841=VECTOR('',#73843,10.);
#20842=VECTOR('',#73846,10.);
#20843=VECTOR('',#73849,10.);
#20844=VECTOR('',#73850,10.);
#20845=VECTOR('',#73855,10.);
#20846=VECTOR('',#73856,10.);
#20847=VECTOR('',#73857,10.);
#20848=VECTOR('',#73860,10.);
#20849=VECTOR('',#73861,10.);
#20850=VECTOR('',#73862,10.);
#20851=VECTOR('',#73865,10.);
#20852=VECTOR('',#73866,10.);
#20853=VECTOR('',#73869,10.);
#20854=VECTOR('',#73870,10.);
#20855=VECTOR('',#73873,10.);
#20856=VECTOR('',#73874,10.);
#20857=VECTOR('',#73875,10.);
#20858=VECTOR('',#73878,10.);
#20859=VECTOR('',#73881,10.);
#20860=VECTOR('',#73882,10.);
#20861=VECTOR('',#73883,10.);
#20862=VECTOR('',#73886,10.);
#20863=VECTOR('',#73889,10.);
#20864=VECTOR('',#73890,10.);
#20865=VECTOR('',#73891,10.);
#20866=VECTOR('',#73894,10.);
#20867=VECTOR('',#73897,10.);
#20868=VECTOR('',#73898,10.);
#20869=VECTOR('',#73901,10.);
#20870=VECTOR('',#73904,10.);
#20871=VECTOR('',#73907,10.);
#20872=VECTOR('',#73910,10.);
#20873=VECTOR('',#73911,10.);
#20874=VECTOR('',#73914,10.);
#20875=VECTOR('',#73915,10.);
#20876=VECTOR('',#73918,10.);
#20877=VECTOR('',#73919,10.);
#20878=VECTOR('',#73922,10.);
#20879=VECTOR('',#73923,10.);
#20880=VECTOR('',#73926,10.);
#20881=VECTOR('',#73927,10.);
#20882=VECTOR('',#73930,10.);
#20883=VECTOR('',#73931,10.);
#20884=VECTOR('',#73934,10.);
#20885=VECTOR('',#73935,10.);
#20886=VECTOR('',#73938,10.);
#20887=VECTOR('',#73939,10.);
#20888=VECTOR('',#73942,10.);
#20889=VECTOR('',#73943,10.);
#20890=VECTOR('',#73946,10.);
#20891=VECTOR('',#73947,10.);
#20892=VECTOR('',#73950,10.);
#20893=VECTOR('',#73951,10.);
#20894=VECTOR('',#73954,10.);
#20895=VECTOR('',#73955,10.);
#20896=VECTOR('',#73958,10.);
#20897=VECTOR('',#73959,10.);
#20898=VECTOR('',#73962,10.);
#20899=VECTOR('',#73963,10.);
#20900=VECTOR('',#73966,10.);
#20901=VECTOR('',#73967,10.);
#20902=VECTOR('',#73970,10.);
#20903=VECTOR('',#73971,10.);
#20904=VECTOR('',#73972,10.);
#20905=VECTOR('',#73975,10.);
#20906=VECTOR('',#73976,10.);
#20907=VECTOR('',#73979,10.);
#20908=VECTOR('',#73980,10.);
#20909=VECTOR('',#73983,10.);
#20910=VECTOR('',#73984,10.);
#20911=VECTOR('',#73987,10.);
#20912=VECTOR('',#73988,10.);
#20913=VECTOR('',#73991,10.);
#20914=VECTOR('',#73992,10.);
#20915=VECTOR('',#73995,10.);
#20916=VECTOR('',#73996,10.);
#20917=VECTOR('',#73999,10.);
#20918=VECTOR('',#74000,10.);
#20919=VECTOR('',#74003,10.);
#20920=VECTOR('',#74006,10.);
#20921=VECTOR('',#74007,10.);
#20922=VECTOR('',#74010,10.);
#20923=VECTOR('',#74013,10.);
#20924=VECTOR('',#74016,10.);
#20925=VECTOR('',#74019,10.);
#20926=VECTOR('',#74022,10.);
#20927=VECTOR('',#74025,10.);
#20928=VECTOR('',#74028,10.);
#20929=VECTOR('',#74029,10.);
#20930=VECTOR('',#74034,10.);
#20931=VECTOR('',#74037,10.);
#20932=VECTOR('',#74040,10.);
#20933=VECTOR('',#74043,10.);
#20934=VECTOR('',#74046,10.);
#20935=VECTOR('',#74049,10.);
#20936=VECTOR('',#74052,10.);
#20937=VECTOR('',#74055,10.);
#20938=VECTOR('',#74058,10.);
#20939=VECTOR('',#74061,10.);
#20940=VECTOR('',#74064,10.);
#20941=VECTOR('',#74067,10.);
#20942=VECTOR('',#74070,10.);
#20943=VECTOR('',#74073,10.);
#20944=VECTOR('',#74076,10.);
#20945=VECTOR('',#74079,10.);
#20946=VECTOR('',#74080,10.);
#20947=VECTOR('',#74083,10.);
#20948=VECTOR('',#74084,10.);
#20949=VECTOR('',#74087,10.);
#20950=VECTOR('',#74088,10.);
#20951=VECTOR('',#74091,10.);
#20952=VECTOR('',#74092,10.);
#20953=VECTOR('',#74095,10.);
#20954=VECTOR('',#74096,10.);
#20955=VECTOR('',#74099,10.);
#20956=VECTOR('',#74100,10.);
#20957=VECTOR('',#74103,10.);
#20958=VECTOR('',#74104,10.);
#20959=VECTOR('',#74107,10.);
#20960=VECTOR('',#74108,10.);
#20961=VECTOR('',#74111,10.);
#20962=VECTOR('',#74112,10.);
#20963=VECTOR('',#74115,10.);
#20964=VECTOR('',#74116,10.);
#20965=VECTOR('',#74119,10.);
#20966=VECTOR('',#74120,10.);
#20967=VECTOR('',#74123,10.);
#20968=VECTOR('',#74124,10.);
#20969=VECTOR('',#74127,10.);
#20970=VECTOR('',#74128,10.);
#20971=VECTOR('',#74131,10.);
#20972=VECTOR('',#74132,10.);
#20973=VECTOR('',#74135,10.);
#20974=VECTOR('',#74136,10.);
#20975=VECTOR('',#74139,10.);
#20976=VECTOR('',#74140,10.);
#20977=VECTOR('',#74141,10.);
#20978=VECTOR('',#74144,10.);
#20979=VECTOR('',#74145,10.);
#20980=VECTOR('',#74148,10.);
#20981=VECTOR('',#74149,10.);
#20982=VECTOR('',#74152,10.);
#20983=VECTOR('',#74153,10.);
#20984=VECTOR('',#74156,10.);
#20985=VECTOR('',#74157,10.);
#20986=VECTOR('',#74160,10.);
#20987=VECTOR('',#74161,10.);
#20988=VECTOR('',#74164,10.);
#20989=VECTOR('',#74167,10.);
#20990=VECTOR('',#74168,10.);
#20991=VECTOR('',#74171,10.);
#20992=VECTOR('',#74174,10.);
#20993=VECTOR('',#74177,10.);
#20994=VECTOR('',#74180,10.);
#20995=VECTOR('',#74183,10.);
#20996=VECTOR('',#74186,10.);
#20997=VECTOR('',#74189,10.);
#20998=VECTOR('',#74192,10.);
#20999=VECTOR('',#74195,10.);
#21000=VECTOR('',#74196,10.);
#21001=VECTOR('',#74201,10.);
#21002=VECTOR('',#74204,10.);
#21003=VECTOR('',#74207,10.);
#21004=VECTOR('',#74210,10.);
#21005=VECTOR('',#74213,10.);
#21006=VECTOR('',#74216,10.);
#21007=VECTOR('',#74219,10.);
#21008=VECTOR('',#74222,10.);
#21009=VECTOR('',#74225,10.);
#21010=VECTOR('',#74228,10.);
#21011=VECTOR('',#74231,10.);
#21012=VECTOR('',#74234,10.);
#21013=VECTOR('',#74237,10.);
#21014=VECTOR('',#74240,10.);
#21015=VECTOR('',#74243,10.);
#21016=VECTOR('',#74246,10.);
#21017=VECTOR('',#74247,10.);
#21018=VECTOR('',#74250,10.);
#21019=VECTOR('',#74253,10.);
#21020=VECTOR('',#74254,10.);
#21021=VECTOR('',#74257,10.);
#21022=VECTOR('',#74258,10.);
#21023=VECTOR('',#74261,10.);
#21024=VECTOR('',#74264,10.);
#21025=VECTOR('',#74265,10.);
#21026=VECTOR('',#74268,10.);
#21027=VECTOR('',#74271,10.);
#21028=VECTOR('',#74272,10.);
#21029=VECTOR('',#74277,10.);
#21030=VECTOR('',#74282,10.);
#21031=VECTOR('',#74289,10.);
#21032=VECTOR('',#74290,10.);
#21033=VECTOR('',#74293,10.);
#21034=VECTOR('',#74294,10.);
#21035=VECTOR('',#74297,10.);
#21036=VECTOR('',#74298,10.);
#21037=VECTOR('',#74301,10.);
#21038=VECTOR('',#74302,10.);
#21039=VECTOR('',#74305,10.);
#21040=VECTOR('',#74306,10.);
#21041=VECTOR('',#74313,10.);
#21042=VECTOR('',#74316,10.);
#21043=VECTOR('',#74317,10.);
#21044=VECTOR('',#74320,10.);
#21045=VECTOR('',#74321,10.);
#21046=VECTOR('',#74324,10.);
#21047=VECTOR('',#74327,10.);
#21048=VECTOR('',#74328,10.);
#21049=VECTOR('',#74333,10.);
#21050=VECTOR('',#74338,10.);
#21051=VECTOR('',#74339,10.);
#21052=VECTOR('',#74342,10.);
#21053=VECTOR('',#74345,10.);
#21054=VECTOR('',#74348,10.);
#21055=VECTOR('',#74353,10.);
#21056=VECTOR('',#74354,10.);
#21057=VECTOR('',#74357,10.);
#21058=VECTOR('',#74358,10.);
#21059=VECTOR('',#74361,10.);
#21060=VECTOR('',#74364,10.);
#21061=VECTOR('',#74367,10.);
#21062=VECTOR('',#74368,10.);
#21063=VECTOR('',#74369,10.);
#21064=VECTOR('',#74372,10.);
#21065=VECTOR('',#74373,10.);
#21066=VECTOR('',#74374,10.);
#21067=VECTOR('',#74377,10.);
#21068=VECTOR('',#74380,10.);
#21069=VECTOR('',#74383,10.);
#21070=VECTOR('',#74384,10.);
#21071=VECTOR('',#74387,10.);
#21072=VECTOR('',#74390,10.);
#21073=VECTOR('',#74391,10.);
#21074=VECTOR('',#74394,10.);
#21075=VECTOR('',#74395,10.);
#21076=VECTOR('',#74398,10.);
#21077=VECTOR('',#74399,10.);
#21078=VECTOR('',#74400,10.);
#21079=VECTOR('',#74403,10.);
#21080=VECTOR('',#74408,10.);
#21081=VECTOR('',#74411,10.);
#21082=VECTOR('',#74414,10.);
#21083=VECTOR('',#74415,10.);
#21084=VECTOR('',#74416,10.);
#21085=VECTOR('',#74419,10.);
#21086=VECTOR('',#74422,10.);
#21087=VECTOR('',#74423,10.);
#21088=VECTOR('',#74426,10.);
#21089=VECTOR('',#74429,10.);
#21090=VECTOR('',#74432,10.);
#21091=VECTOR('',#74435,10.);
#21092=VECTOR('',#74436,10.);
#21093=VECTOR('',#74439,10.);
#21094=VECTOR('',#74440,10.);
#21095=VECTOR('',#74443,10.);
#21096=VECTOR('',#74444,10.);
#21097=VECTOR('',#74447,10.);
#21098=VECTOR('',#74450,10.);
#21099=VECTOR('',#74453,10.);
#21100=VECTOR('',#74454,10.);
#21101=VECTOR('',#74457,10.);
#21102=VECTOR('',#74458,10.);
#21103=VECTOR('',#74461,10.);
#21104=VECTOR('',#74464,10.);
#21105=VECTOR('',#74465,10.);
#21106=VECTOR('',#74468,10.);
#21107=VECTOR('',#74475,10.);
#21108=VECTOR('',#74484,10.);
#21109=VECTOR('',#74487,10.);
#21110=VECTOR('',#74492,10.);
#21111=VECTOR('',#74493,10.);
#21112=VECTOR('',#74498,10.);
#21113=VECTOR('',#74499,10.);
#21114=VECTOR('',#74504,10.);
#21115=VECTOR('',#74505,10.);
#21116=VECTOR('',#74508,10.);
#21117=VECTOR('',#74509,10.);
#21118=VECTOR('',#74512,10.);
#21119=VECTOR('',#74513,10.);
#21120=VECTOR('',#74516,10.);
#21121=VECTOR('',#74517,10.);
#21122=VECTOR('',#74520,10.);
#21123=VECTOR('',#74521,10.);
#21124=VECTOR('',#74522,10.);
#21125=VECTOR('',#74525,10.);
#21126=VECTOR('',#74526,10.);
#21127=VECTOR('',#74529,10.);
#21128=VECTOR('',#74530,10.);
#21129=VECTOR('',#74533,10.);
#21130=VECTOR('',#74534,10.);
#21131=VECTOR('',#74535,10.);
#21132=VECTOR('',#74542,10.);
#21133=VECTOR('',#74543,10.);
#21134=VECTOR('',#74544,10.);
#21135=VECTOR('',#74547,10.);
#21136=VECTOR('',#74548,10.);
#21137=VECTOR('',#74549,10.);
#21138=VECTOR('',#74552,10.);
#21139=VECTOR('',#74553,10.);
#21140=VECTOR('',#74558,10.);
#21141=VECTOR('',#74559,10.);
#21142=VECTOR('',#74564,10.);
#21143=VECTOR('',#74565,10.);
#21144=VECTOR('',#74566,10.);
#21145=VECTOR('',#74569,10.);
#21146=VECTOR('',#74570,10.);
#21147=VECTOR('',#74571,10.);
#21148=VECTOR('',#74574,10.);
#21149=VECTOR('',#74575,10.);
#21150=VECTOR('',#74576,10.);
#21151=VECTOR('',#74579,10.);
#21152=VECTOR('',#74580,10.);
#21153=VECTOR('',#74583,10.);
#21154=VECTOR('',#74586,10.);
#21155=VECTOR('',#74587,10.);
#21156=VECTOR('',#74588,10.);
#21157=VECTOR('',#74593,10.);
#21158=VECTOR('',#74594,10.);
#21159=VECTOR('',#74597,10.);
#21160=VECTOR('',#74598,10.);
#21161=VECTOR('',#74599,10.);
#21162=VECTOR('',#74602,10.);
#21163=VECTOR('',#74605,10.);
#21164=VECTOR('',#74608,10.);
#21165=VECTOR('',#74609,10.);
#21166=VECTOR('',#74612,10.);
#21167=VECTOR('',#74613,10.);
#21168=VECTOR('',#74614,10.);
#21169=VECTOR('',#74617,10.);
#21170=VECTOR('',#74618,10.);
#21171=VECTOR('',#74621,10.);
#21172=VECTOR('',#74622,10.);
#21173=VECTOR('',#74625,10.);
#21174=VECTOR('',#74628,10.);
#21175=VECTOR('',#74629,10.);
#21176=VECTOR('',#74632,10.);
#21177=VECTOR('',#74633,10.);
#21178=VECTOR('',#74636,10.);
#21179=VECTOR('',#74639,10.);
#21180=VECTOR('',#74642,10.);
#21181=VECTOR('',#74643,10.);
#21182=VECTOR('',#74644,10.);
#21183=VECTOR('',#74647,10.);
#21184=VECTOR('',#74648,10.);
#21185=VECTOR('',#74649,10.);
#21186=VECTOR('',#74652,10.);
#21187=VECTOR('',#74653,10.);
#21188=VECTOR('',#74654,10.);
#21189=VECTOR('',#74657,10.);
#21190=VECTOR('',#74658,10.);
#21191=VECTOR('',#74661,10.);
#21192=VECTOR('',#74664,10.);
#21193=VECTOR('',#74665,10.);
#21194=VECTOR('',#74666,10.);
#21195=VECTOR('',#74671,10.);
#21196=VECTOR('',#74672,10.);
#21197=VECTOR('',#74675,10.);
#21198=VECTOR('',#74676,10.);
#21199=VECTOR('',#74677,10.);
#21200=VECTOR('',#74680,10.);
#21201=VECTOR('',#74683,10.);
#21202=VECTOR('',#74686,10.);
#21203=VECTOR('',#74687,10.);
#21204=VECTOR('',#74690,10.);
#21205=VECTOR('',#74691,10.);
#21206=VECTOR('',#74694,10.);
#21207=VECTOR('',#74695,10.);
#21208=VECTOR('',#74696,10.);
#21209=VECTOR('',#74699,10.);
#21210=VECTOR('',#74700,10.);
#21211=VECTOR('',#74703,10.);
#21212=VECTOR('',#74704,10.);
#21213=VECTOR('',#74705,10.);
#21214=VECTOR('',#74708,10.);
#21215=VECTOR('',#74711,10.);
#21216=VECTOR('',#74714,10.);
#21217=VECTOR('',#74717,10.);
#21218=VECTOR('',#74720,10.);
#21219=VECTOR('',#74721,10.);
#21220=VECTOR('',#74724,10.);
#21221=VECTOR('',#74727,10.);
#21222=VECTOR('',#74730,10.);
#21223=VECTOR('',#74733,10.);
#21224=VECTOR('',#74734,10.);
#21225=VECTOR('',#74739,10.);
#21226=VECTOR('',#74742,10.);
#21227=VECTOR('',#74745,10.);
#21228=VECTOR('',#74746,10.);
#21229=VECTOR('',#74751,10.);
#21230=VECTOR('',#74752,10.);
#21231=VECTOR('',#74753,10.);
#21232=VECTOR('',#74756,10.);
#21233=VECTOR('',#74757,10.);
#21234=VECTOR('',#74758,10.);
#21235=VECTOR('',#74761,10.);
#21236=VECTOR('',#74762,10.);
#21237=VECTOR('',#74765,10.);
#21238=VECTOR('',#74766,10.);
#21239=VECTOR('',#74769,10.);
#21240=VECTOR('',#74770,10.);
#21241=VECTOR('',#74771,10.);
#21242=VECTOR('',#74774,10.);
#21243=VECTOR('',#74777,10.);
#21244=VECTOR('',#74778,10.);
#21245=VECTOR('',#74781,10.);
#21246=VECTOR('',#74784,10.);
#21247=VECTOR('',#74785,10.);
#21248=VECTOR('',#74788,10.);
#21249=VECTOR('',#74789,10.);
#21250=VECTOR('',#74792,10.);
#21251=VECTOR('',#74793,10.);
#21252=VECTOR('',#74796,10.);
#21253=VECTOR('',#74797,10.);
#21254=VECTOR('',#74800,10.);
#21255=VECTOR('',#74803,10.);
#21256=VECTOR('',#74806,10.);
#21257=VECTOR('',#74807,10.);
#21258=VECTOR('',#74810,10.);
#21259=VECTOR('',#74811,10.);
#21260=VECTOR('',#74814,10.);
#21261=VECTOR('',#74815,10.);
#21262=VECTOR('',#74818,10.);
#21263=VECTOR('',#74819,10.);
#21264=VECTOR('',#74822,10.);
#21265=VECTOR('',#74823,10.);
#21266=VECTOR('',#74826,10.);
#21267=VECTOR('',#74827,10.);
#21268=VECTOR('',#74830,10.);
#21269=VECTOR('',#74831,10.);
#21270=VECTOR('',#74834,10.);
#21271=VECTOR('',#74835,10.);
#21272=VECTOR('',#74838,10.);
#21273=VECTOR('',#74839,10.);
#21274=VECTOR('',#74842,10.);
#21275=VECTOR('',#74843,10.);
#21276=VECTOR('',#74846,10.);
#21277=VECTOR('',#74847,10.);
#21278=VECTOR('',#74850,10.);
#21279=VECTOR('',#74851,10.);
#21280=VECTOR('',#74854,10.);
#21281=VECTOR('',#74855,10.);
#21282=VECTOR('',#74858,10.);
#21283=VECTOR('',#74859,10.);
#21284=VECTOR('',#74862,10.);
#21285=VECTOR('',#74863,10.);
#21286=VECTOR('',#74866,10.);
#21287=VECTOR('',#74867,10.);
#21288=VECTOR('',#74868,10.);
#21289=VECTOR('',#74871,10.);
#21290=VECTOR('',#74872,10.);
#21291=VECTOR('',#74875,10.);
#21292=VECTOR('',#74876,10.);
#21293=VECTOR('',#74879,10.);
#21294=VECTOR('',#74880,10.);
#21295=VECTOR('',#74883,10.);
#21296=VECTOR('',#74884,10.);
#21297=VECTOR('',#74887,10.);
#21298=VECTOR('',#74888,10.);
#21299=VECTOR('',#74891,10.);
#21300=VECTOR('',#74892,10.);
#21301=VECTOR('',#74895,10.);
#21302=VECTOR('',#74896,10.);
#21303=VECTOR('',#74899,10.);
#21304=VECTOR('',#74902,10.);
#21305=VECTOR('',#74903,10.);
#21306=VECTOR('',#74906,10.);
#21307=VECTOR('',#74909,10.);
#21308=VECTOR('',#74912,10.);
#21309=VECTOR('',#74915,10.);
#21310=VECTOR('',#74918,10.);
#21311=VECTOR('',#74921,10.);
#21312=VECTOR('',#74924,10.);
#21313=VECTOR('',#74925,10.);
#21314=VECTOR('',#74930,10.);
#21315=VECTOR('',#74933,10.);
#21316=VECTOR('',#74936,10.);
#21317=VECTOR('',#74939,10.);
#21318=VECTOR('',#74942,10.);
#21319=VECTOR('',#74945,10.);
#21320=VECTOR('',#74948,10.);
#21321=VECTOR('',#74951,10.);
#21322=VECTOR('',#74954,10.);
#21323=VECTOR('',#74957,10.);
#21324=VECTOR('',#74960,10.);
#21325=VECTOR('',#74963,10.);
#21326=VECTOR('',#74966,10.);
#21327=VECTOR('',#74969,10.);
#21328=VECTOR('',#74972,10.);
#21329=VECTOR('',#74975,10.);
#21330=VECTOR('',#74976,10.);
#21331=VECTOR('',#74979,10.);
#21332=VECTOR('',#74980,10.);
#21333=VECTOR('',#74983,10.);
#21334=VECTOR('',#74984,10.);
#21335=VECTOR('',#74987,10.);
#21336=VECTOR('',#74988,10.);
#21337=VECTOR('',#74991,10.);
#21338=VECTOR('',#74992,10.);
#21339=VECTOR('',#74995,10.);
#21340=VECTOR('',#74996,10.);
#21341=VECTOR('',#74999,10.);
#21342=VECTOR('',#75000,10.);
#21343=VECTOR('',#75003,10.);
#21344=VECTOR('',#75004,10.);
#21345=VECTOR('',#75007,10.);
#21346=VECTOR('',#75008,10.);
#21347=VECTOR('',#75011,10.);
#21348=VECTOR('',#75012,10.);
#21349=VECTOR('',#75015,10.);
#21350=VECTOR('',#75016,10.);
#21351=VECTOR('',#75019,10.);
#21352=VECTOR('',#75020,10.);
#21353=VECTOR('',#75023,10.);
#21354=VECTOR('',#75024,10.);
#21355=VECTOR('',#75027,10.);
#21356=VECTOR('',#75028,10.);
#21357=VECTOR('',#75031,10.);
#21358=VECTOR('',#75032,10.);
#21359=VECTOR('',#75035,10.);
#21360=VECTOR('',#75036,10.);
#21361=VECTOR('',#75037,10.);
#21362=VECTOR('',#75040,10.);
#21363=VECTOR('',#75041,10.);
#21364=VECTOR('',#75044,10.);
#21365=VECTOR('',#75045,10.);
#21366=VECTOR('',#75048,10.);
#21367=VECTOR('',#75049,10.);
#21368=VECTOR('',#75052,10.);
#21369=VECTOR('',#75053,10.);
#21370=VECTOR('',#75056,10.);
#21371=VECTOR('',#75057,10.);
#21372=VECTOR('',#75060,10.);
#21373=VECTOR('',#75063,10.);
#21374=VECTOR('',#75064,10.);
#21375=VECTOR('',#75067,10.);
#21376=VECTOR('',#75070,10.);
#21377=VECTOR('',#75073,10.);
#21378=VECTOR('',#75076,10.);
#21379=VECTOR('',#75079,10.);
#21380=VECTOR('',#75082,10.);
#21381=VECTOR('',#75085,10.);
#21382=VECTOR('',#75088,10.);
#21383=VECTOR('',#75091,10.);
#21384=VECTOR('',#75092,10.);
#21385=VECTOR('',#75097,10.);
#21386=VECTOR('',#75100,10.);
#21387=VECTOR('',#75103,10.);
#21388=VECTOR('',#75106,10.);
#21389=VECTOR('',#75109,10.);
#21390=VECTOR('',#75112,10.);
#21391=VECTOR('',#75115,10.);
#21392=VECTOR('',#75118,10.);
#21393=VECTOR('',#75121,10.);
#21394=VECTOR('',#75124,10.);
#21395=VECTOR('',#75127,10.);
#21396=VECTOR('',#75130,10.);
#21397=VECTOR('',#75133,10.);
#21398=VECTOR('',#75136,10.);
#21399=VECTOR('',#75139,10.);
#21400=VECTOR('',#75142,10.);
#21401=VECTOR('',#75143,10.);
#21402=VECTOR('',#75146,10.);
#21403=VECTOR('',#75149,10.);
#21404=VECTOR('',#75150,10.);
#21405=VECTOR('',#75153,10.);
#21406=VECTOR('',#75154,10.);
#21407=VECTOR('',#75157,10.);
#21408=VECTOR('',#75160,10.);
#21409=VECTOR('',#75163,10.);
#21410=VECTOR('',#75166,10.);
#21411=VECTOR('',#75169,10.);
#21412=VECTOR('',#75172,10.);
#21413=VECTOR('',#75175,10.);
#21414=VECTOR('',#75178,10.);
#21415=VECTOR('',#75185,10.);
#21416=VECTOR('',#75186,10.);
#21417=VECTOR('',#75189,10.);
#21418=VECTOR('',#75190,10.);
#21419=VECTOR('',#75193,10.);
#21420=VECTOR('',#75194,10.);
#21421=VECTOR('',#75197,10.);
#21422=VECTOR('',#75198,10.);
#21423=VECTOR('',#75201,10.);
#21424=VECTOR('',#75204,10.);
#21425=VECTOR('',#75205,10.);
#21426=VECTOR('',#75208,10.);
#21427=VECTOR('',#75213,10.);
#21428=VECTOR('',#75214,10.);
#21429=VECTOR('',#75217,10.);
#21430=VECTOR('',#75220,10.);
#21431=VECTOR('',#75225,10.);
#21432=VECTOR('',#75226,10.);
#21433=VECTOR('',#75229,10.);
#21434=VECTOR('',#75232,10.);
#21435=VECTOR('',#75235,10.);
#21436=VECTOR('',#75240,10.);
#21437=VECTOR('',#75241,10.);
#21438=VECTOR('',#75246,10.);
#21439=VECTOR('',#75249,10.);
#21440=VECTOR('',#75250,10.);
#21441=VECTOR('',#75253,10.);
#21442=VECTOR('',#75254,10.);
#21443=VECTOR('',#75257,10.);
#21444=VECTOR('',#75260,10.);
#21445=VECTOR('',#75263,10.);
#21446=VECTOR('',#75264,10.);
#21447=VECTOR('',#75265,10.);
#21448=VECTOR('',#75268,10.);
#21449=VECTOR('',#75269,10.);
#21450=VECTOR('',#75270,10.);
#21451=VECTOR('',#75273,10.);
#21452=VECTOR('',#75276,10.);
#21453=VECTOR('',#75279,10.);
#21454=VECTOR('',#75280,10.);
#21455=VECTOR('',#75283,10.);
#21456=VECTOR('',#75286,10.);
#21457=VECTOR('',#75287,10.);
#21458=VECTOR('',#75290,10.);
#21459=VECTOR('',#75291,10.);
#21460=VECTOR('',#75294,10.);
#21461=VECTOR('',#75295,10.);
#21462=VECTOR('',#75296,10.);
#21463=VECTOR('',#75299,10.);
#21464=VECTOR('',#75304,10.);
#21465=VECTOR('',#75307,10.);
#21466=VECTOR('',#75310,10.);
#21467=VECTOR('',#75311,10.);
#21468=VECTOR('',#75312,10.);
#21469=VECTOR('',#75315,10.);
#21470=VECTOR('',#75318,10.);
#21471=VECTOR('',#75319,10.);
#21472=VECTOR('',#75322,10.);
#21473=VECTOR('',#75325,10.);
#21474=VECTOR('',#75328,10.);
#21475=VECTOR('',#75331,10.);
#21476=VECTOR('',#75332,10.);
#21477=VECTOR('',#75335,10.);
#21478=VECTOR('',#75338,10.);
#21479=VECTOR('',#75339,10.);
#21480=VECTOR('',#75344,10.);
#21481=VECTOR('',#75345,10.);
#21482=VECTOR('',#75348,10.);
#21483=VECTOR('',#75353,10.);
#21484=VECTOR('',#75354,10.);
#21485=VECTOR('',#75359,10.);
#21486=VECTOR('',#75364,10.);
#21487=VECTOR('',#75365,10.);
#21488=VECTOR('',#75368,10.);
#21489=VECTOR('',#75371,10.);
#21490=VECTOR('',#75372,10.);
#21491=VECTOR('',#75377,10.);
#21492=VECTOR('',#75380,10.);
#21493=VECTOR('',#75381,10.);
#21494=VECTOR('',#75388,10.);
#21495=VECTOR('',#75389,10.);
#21496=VECTOR('',#75394,10.);
#21497=VECTOR('',#75395,10.);
#21498=VECTOR('',#75400,10.);
#21499=VECTOR('',#75401,10.);
#21500=VECTOR('',#75404,10.);
#21501=VECTOR('',#75405,10.);
#21502=VECTOR('',#75408,10.);
#21503=VECTOR('',#75409,10.);
#21504=VECTOR('',#75412,10.);
#21505=VECTOR('',#75413,10.);
#21506=VECTOR('',#75416,10.);
#21507=VECTOR('',#75417,10.);
#21508=VECTOR('',#75418,10.);
#21509=VECTOR('',#75421,10.);
#21510=VECTOR('',#75422,10.);
#21511=VECTOR('',#75425,10.);
#21512=VECTOR('',#75426,10.);
#21513=VECTOR('',#75429,10.);
#21514=VECTOR('',#75430,10.);
#21515=VECTOR('',#75431,10.);
#21516=VECTOR('',#75438,10.);
#21517=VECTOR('',#75439,10.);
#21518=VECTOR('',#75440,10.);
#21519=VECTOR('',#75443,10.);
#21520=VECTOR('',#75444,10.);
#21521=VECTOR('',#75445,10.);
#21522=VECTOR('',#75448,10.);
#21523=VECTOR('',#75449,10.);
#21524=VECTOR('',#75454,10.);
#21525=VECTOR('',#75455,10.);
#21526=VECTOR('',#75460,10.);
#21527=VECTOR('',#75461,10.);
#21528=VECTOR('',#75462,10.);
#21529=VECTOR('',#75465,10.);
#21530=VECTOR('',#75466,10.);
#21531=VECTOR('',#75467,10.);
#21532=VECTOR('',#75470,10.);
#21533=VECTOR('',#75473,10.);
#21534=VECTOR('',#75474,10.);
#21535=VECTOR('',#75477,10.);
#21536=VECTOR('',#75478,10.);
#21537=VECTOR('',#75481,10.);
#21538=VECTOR('',#75482,10.);
#21539=VECTOR('',#75483,10.);
#21540=VECTOR('',#75486,10.);
#21541=VECTOR('',#75487,10.);
#21542=VECTOR('',#75488,10.);
#21543=VECTOR('',#75491,10.);
#21544=VECTOR('',#75492,10.);
#21545=VECTOR('',#75495,10.);
#21546=VECTOR('',#75496,10.);
#21547=VECTOR('',#75499,10.);
#21548=VECTOR('',#75500,10.);
#21549=VECTOR('',#75503,10.);
#21550=VECTOR('',#75504,10.);
#21551=VECTOR('',#75507,10.);
#21552=VECTOR('',#75508,10.);
#21553=VECTOR('',#75511,10.);
#21554=VECTOR('',#75512,10.);
#21555=VECTOR('',#75513,10.);
#21556=VECTOR('',#75516,10.);
#21557=VECTOR('',#75517,10.);
#21558=VECTOR('',#75520,10.);
#21559=VECTOR('',#75523,10.);
#21560=VECTOR('',#75524,10.);
#21561=VECTOR('',#75527,10.);
#21562=VECTOR('',#75528,10.);
#21563=VECTOR('',#75535,10.);
#21564=VECTOR('',#75538,10.);
#21565=VECTOR('',#75539,10.);
#21566=VECTOR('',#75540,10.);
#21567=VECTOR('',#75543,10.);
#21568=VECTOR('',#75544,10.);
#21569=VECTOR('',#75545,10.);
#21570=VECTOR('',#75548,10.);
#21571=VECTOR('',#75549,10.);
#21572=VECTOR('',#75552,10.);
#21573=VECTOR('',#75553,10.);
#21574=VECTOR('',#75554,10.);
#21575=VECTOR('',#75557,10.);
#21576=VECTOR('',#75560,10.);
#21577=VECTOR('',#75561,10.);
#21578=VECTOR('',#75562,10.);
#21579=VECTOR('',#75565,10.);
#21580=VECTOR('',#75566,10.);
#21581=VECTOR('',#75569,10.);
#21582=VECTOR('',#75570,10.);
#21583=VECTOR('',#75573,10.);
#21584=VECTOR('',#75574,10.);
#21585=VECTOR('',#75575,10.);
#21586=VECTOR('',#75578,10.);
#21587=VECTOR('',#75581,10.);
#21588=VECTOR('',#75582,10.);
#21589=VECTOR('',#75585,10.);
#21590=VECTOR('',#75588,10.);
#21591=VECTOR('',#75589,10.);
#21592=VECTOR('',#75592,10.);
#21593=VECTOR('',#75593,10.);
#21594=VECTOR('',#75596,10.);
#21595=VECTOR('',#75597,10.);
#21596=VECTOR('',#75602,10.);
#21597=VECTOR('',#75603,10.);
#21598=VECTOR('',#75604,10.);
#21599=VECTOR('',#75607,10.);
#21600=VECTOR('',#75610,10.);
#21601=VECTOR('',#75611,10.);
#21602=VECTOR('',#75616,10.);
#21603=VECTOR('',#75617,10.);
#21604=VECTOR('',#75620,10.);
#21605=VECTOR('',#75623,10.);
#21606=VECTOR('',#75626,10.);
#21607=VECTOR('',#75629,10.);
#21608=VECTOR('',#75632,10.);
#21609=VECTOR('',#75635,10.);
#21610=VECTOR('',#75638,10.);
#21611=VECTOR('',#75641,10.);
#21612=VECTOR('',#75642,10.);
#21613=VECTOR('',#75647,10.);
#21614=VECTOR('',#75648,10.);
#21615=VECTOR('',#75649,10.);
#21616=VECTOR('',#75652,10.);
#21617=VECTOR('',#75653,10.);
#21618=VECTOR('',#75656,10.);
#21619=VECTOR('',#75657,10.);
#21620=VECTOR('',#75660,10.);
#21621=VECTOR('',#75661,10.);
#21622=VECTOR('',#75664,10.);
#21623=VECTOR('',#75665,10.);
#21624=VECTOR('',#75668,10.);
#21625=VECTOR('',#75669,10.);
#21626=VECTOR('',#75672,10.);
#21627=VECTOR('',#75673,10.);
#21628=VECTOR('',#75676,10.);
#21629=VECTOR('',#75677,10.);
#21630=VECTOR('',#75678,10.);
#21631=VECTOR('',#75681,10.);
#21632=VECTOR('',#75682,10.);
#21633=VECTOR('',#75683,10.);
#21634=VECTOR('',#75686,10.);
#21635=VECTOR('',#75687,10.);
#21636=VECTOR('',#75690,10.);
#21637=VECTOR('',#75693,10.);
#21638=VECTOR('',#75696,10.);
#21639=VECTOR('',#75699,10.);
#21640=VECTOR('',#75702,10.);
#21641=VECTOR('',#75703,10.);
#21642=VECTOR('',#75706,10.);
#21643=VECTOR('',#75707,10.);
#21644=VECTOR('',#75710,10.);
#21645=VECTOR('',#75711,10.);
#21646=VECTOR('',#75714,10.);
#21647=VECTOR('',#75715,10.);
#21648=VECTOR('',#75718,10.);
#21649=VECTOR('',#75719,10.);
#21650=VECTOR('',#75722,10.);
#21651=VECTOR('',#75723,10.);
#21652=VECTOR('',#75724,10.);
#21653=VECTOR('',#75727,10.);
#21654=VECTOR('',#75728,10.);
#21655=VECTOR('',#75731,10.);
#21656=VECTOR('',#75732,10.);
#21657=VECTOR('',#75735,10.);
#21658=VECTOR('',#75736,10.);
#21659=VECTOR('',#75739,10.);
#21660=VECTOR('',#75740,10.);
#21661=VECTOR('',#75743,10.);
#21662=VECTOR('',#75744,10.);
#21663=VECTOR('',#75747,10.);
#21664=VECTOR('',#75748,10.);
#21665=VECTOR('',#75751,10.);
#21666=VECTOR('',#75752,10.);
#21667=VECTOR('',#75755,10.);
#21668=VECTOR('',#75756,10.);
#21669=VECTOR('',#75759,10.);
#21670=VECTOR('',#75760,10.);
#21671=VECTOR('',#75763,10.);
#21672=VECTOR('',#75764,10.);
#21673=VECTOR('',#75767,10.);
#21674=VECTOR('',#75768,10.);
#21675=VECTOR('',#75771,10.);
#21676=VECTOR('',#75772,10.);
#21677=VECTOR('',#75775,10.);
#21678=VECTOR('',#75776,10.);
#21679=VECTOR('',#75779,10.);
#21680=VECTOR('',#75780,10.);
#21681=VECTOR('',#75783,10.);
#21682=VECTOR('',#75784,10.);
#21683=VECTOR('',#75787,10.);
#21684=VECTOR('',#75788,10.);
#21685=VECTOR('',#75791,10.);
#21686=VECTOR('',#75792,10.);
#21687=VECTOR('',#75795,10.);
#21688=VECTOR('',#75798,10.);
#21689=VECTOR('',#75799,10.);
#21690=VECTOR('',#75802,10.);
#21691=VECTOR('',#75805,10.);
#21692=VECTOR('',#75808,10.);
#21693=VECTOR('',#75811,10.);
#21694=VECTOR('',#75814,10.);
#21695=VECTOR('',#75817,10.);
#21696=VECTOR('',#75820,10.);
#21697=VECTOR('',#75823,10.);
#21698=VECTOR('',#75826,10.);
#21699=VECTOR('',#75829,10.);
#21700=VECTOR('',#75832,10.);
#21701=VECTOR('',#75835,10.);
#21702=VECTOR('',#75838,10.);
#21703=VECTOR('',#75841,10.);
#21704=VECTOR('',#75844,10.);
#21705=VECTOR('',#75847,10.);
#21706=VECTOR('',#75850,10.);
#21707=VECTOR('',#75851,10.);
#21708=VECTOR('',#75856,10.);
#21709=VECTOR('',#75859,10.);
#21710=VECTOR('',#75862,10.);
#21711=VECTOR('',#75865,10.);
#21712=VECTOR('',#75868,10.);
#21713=VECTOR('',#75871,10.);
#21714=VECTOR('',#75872,10.);
#21715=VECTOR('',#75875,10.);
#21716=VECTOR('',#75876,10.);
#21717=VECTOR('',#75879,10.);
#21718=VECTOR('',#75880,10.);
#21719=VECTOR('',#75883,10.);
#21720=VECTOR('',#75884,10.);
#21721=VECTOR('',#75887,10.);
#21722=VECTOR('',#75888,10.);
#21723=VECTOR('',#75891,10.);
#21724=VECTOR('',#75892,10.);
#21725=VECTOR('',#75893,10.);
#21726=VECTOR('',#75896,10.);
#21727=VECTOR('',#75897,10.);
#21728=VECTOR('',#75900,10.);
#21729=VECTOR('',#75901,10.);
#21730=VECTOR('',#75904,10.);
#21731=VECTOR('',#75905,10.);
#21732=VECTOR('',#75908,10.);
#21733=VECTOR('',#75909,10.);
#21734=VECTOR('',#75912,10.);
#21735=VECTOR('',#75913,10.);
#21736=VECTOR('',#75916,10.);
#21737=VECTOR('',#75917,10.);
#21738=VECTOR('',#75920,10.);
#21739=VECTOR('',#75921,10.);
#21740=VECTOR('',#75924,10.);
#21741=VECTOR('',#75925,10.);
#21742=VECTOR('',#75928,10.);
#21743=VECTOR('',#75929,10.);
#21744=VECTOR('',#75932,10.);
#21745=VECTOR('',#75933,10.);
#21746=VECTOR('',#75936,10.);
#21747=VECTOR('',#75937,10.);
#21748=VECTOR('',#75940,10.);
#21749=VECTOR('',#75941,10.);
#21750=VECTOR('',#75944,10.);
#21751=VECTOR('',#75945,10.);
#21752=VECTOR('',#75948,10.);
#21753=VECTOR('',#75949,10.);
#21754=VECTOR('',#75952,10.);
#21755=VECTOR('',#75953,10.);
#21756=VECTOR('',#75956,10.);
#21757=VECTOR('',#75959,10.);
#21758=VECTOR('',#75960,10.);
#21759=VECTOR('',#75963,10.);
#21760=VECTOR('',#75966,10.);
#21761=VECTOR('',#75969,10.);
#21762=VECTOR('',#75972,10.);
#21763=VECTOR('',#75975,10.);
#21764=VECTOR('',#75978,10.);
#21765=VECTOR('',#75981,10.);
#21766=VECTOR('',#75984,10.);
#21767=VECTOR('',#75987,10.);
#21768=VECTOR('',#75990,10.);
#21769=VECTOR('',#75993,10.);
#21770=VECTOR('',#75996,10.);
#21771=VECTOR('',#75999,10.);
#21772=VECTOR('',#76002,10.);
#21773=VECTOR('',#76005,10.);
#21774=VECTOR('',#76008,10.);
#21775=VECTOR('',#76011,10.);
#21776=VECTOR('',#76014,10.);
#21777=VECTOR('',#76017,10.);
#21778=VECTOR('',#76018,10.);
#21779=VECTOR('',#76023,10.);
#21780=VECTOR('',#76026,10.);
#21781=VECTOR('',#76029,10.);
#21782=VECTOR('',#76032,10.);
#21783=VECTOR('',#76035,10.);
#21784=VECTOR('',#76038,10.);
#21785=VECTOR('',#76039,10.);
#21786=VECTOR('',#76042,10.);
#21787=VECTOR('',#76043,10.);
#21788=VECTOR('',#76046,10.);
#21789=VECTOR('',#76049,10.);
#21790=VECTOR('',#76052,10.);
#21791=VECTOR('',#76053,10.);
#21792=VECTOR('',#76056,10.);
#21793=VECTOR('',#76059,10.);
#21794=VECTOR('',#76062,10.);
#21795=VECTOR('',#76065,10.);
#21796=VECTOR('',#76068,10.);
#21797=VECTOR('',#76071,10.);
#21798=VECTOR('',#76072,10.);
#21799=VECTOR('',#76081,10.);
#21800=VECTOR('',#76082,10.);
#21801=VECTOR('',#76085,10.);
#21802=VECTOR('',#76086,10.);
#21803=VECTOR('',#76089,10.);
#21804=VECTOR('',#76092,10.);
#21805=VECTOR('',#76095,10.);
#21806=VECTOR('',#76096,10.);
#21807=VECTOR('',#76099,10.);
#21808=VECTOR('',#76102,10.);
#21809=VECTOR('',#76105,10.);
#21810=VECTOR('',#76106,10.);
#21811=VECTOR('',#76109,10.);
#21812=VECTOR('',#76112,10.);
#21813=VECTOR('',#76113,10.);
#21814=VECTOR('',#76116,10.);
#21815=VECTOR('',#76119,10.);
#21816=VECTOR('',#76120,10.);
#21817=VECTOR('',#76123,10.);
#21818=VECTOR('',#76126,10.);
#21819=VECTOR('',#76127,10.);
#21820=VECTOR('',#76130,10.);
#21821=VECTOR('',#76133,10.);
#21822=VECTOR('',#76138,10.);
#21823=VECTOR('',#76145,10.);
#21824=VECTOR('',#76146,10.);
#21825=VECTOR('',#76149,10.);
#21826=VECTOR('',#76150,10.);
#21827=VECTOR('',#76153,10.);
#21828=VECTOR('',#76156,10.);
#21829=VECTOR('',#76159,10.);
#21830=VECTOR('',#76160,10.);
#21831=VECTOR('',#76161,10.);
#21832=VECTOR('',#76164,10.);
#21833=VECTOR('',#76165,10.);
#21834=VECTOR('',#76166,10.);
#21835=VECTOR('',#76169,10.);
#21836=VECTOR('',#76170,10.);
#21837=VECTOR('',#76175,10.);
#21838=VECTOR('',#76176,10.);
#21839=VECTOR('',#76179,10.);
#21840=VECTOR('',#76182,10.);
#21841=VECTOR('',#76183,10.);
#21842=VECTOR('',#76186,10.);
#21843=VECTOR('',#76187,10.);
#21844=VECTOR('',#76190,10.);
#21845=VECTOR('',#76191,10.);
#21846=VECTOR('',#76192,10.);
#21847=VECTOR('',#76195,10.);
#21848=VECTOR('',#76200,10.);
#21849=VECTOR('',#76203,10.);
#21850=VECTOR('',#76206,10.);
#21851=VECTOR('',#76207,10.);
#21852=VECTOR('',#76208,10.);
#21853=VECTOR('',#76211,10.);
#21854=VECTOR('',#76214,10.);
#21855=VECTOR('',#76215,10.);
#21856=VECTOR('',#76218,10.);
#21857=VECTOR('',#76221,10.);
#21858=VECTOR('',#76224,10.);
#21859=VECTOR('',#76227,10.);
#21860=VECTOR('',#76228,10.);
#21861=VECTOR('',#76231,10.);
#21862=VECTOR('',#76232,10.);
#21863=VECTOR('',#76235,10.);
#21864=VECTOR('',#76238,10.);
#21865=VECTOR('',#76241,10.);
#21866=VECTOR('',#76242,10.);
#21867=VECTOR('',#76245,10.);
#21868=VECTOR('',#76248,10.);
#21869=VECTOR('',#76253,10.);
#21870=VECTOR('',#76254,10.);
#21871=VECTOR('',#76259,10.);
#21872=VECTOR('',#76262,10.);
#21873=VECTOR('',#76265,10.);
#21874=VECTOR('',#76270,10.);
#21875=VECTOR('',#76271,10.);
#21876=VECTOR('',#76272,10.);
#21877=VECTOR('',#76277,10.);
#21878=VECTOR('',#76284,10.);
#21879=VECTOR('',#76285,10.);
#21880=VECTOR('',#76290,10.);
#21881=VECTOR('',#76291,10.);
#21882=VECTOR('',#76296,10.);
#21883=VECTOR('',#76297,10.);
#21884=VECTOR('',#76298,10.);
#21885=VECTOR('',#76301,10.);
#21886=VECTOR('',#76302,10.);
#21887=VECTOR('',#76303,10.);
#21888=VECTOR('',#76306,10.);
#21889=VECTOR('',#76307,10.);
#21890=VECTOR('',#76308,10.);
#21891=VECTOR('',#76311,10.);
#21892=VECTOR('',#76312,10.);
#21893=VECTOR('',#76313,10.);
#21894=VECTOR('',#76316,10.);
#21895=VECTOR('',#76317,10.);
#21896=VECTOR('',#76318,10.);
#21897=VECTOR('',#76321,10.);
#21898=VECTOR('',#76322,10.);
#21899=VECTOR('',#76325,10.);
#21900=VECTOR('',#76326,10.);
#21901=VECTOR('',#76329,10.);
#21902=VECTOR('',#76330,10.);
#21903=VECTOR('',#76331,10.);
#21904=VECTOR('',#76334,10.);
#21905=VECTOR('',#76335,10.);
#21906=VECTOR('',#76336,10.);
#21907=VECTOR('',#76339,10.);
#21908=VECTOR('',#76342,10.);
#21909=VECTOR('',#76345,10.);
#21910=VECTOR('',#76346,10.);
#21911=VECTOR('',#76349,10.);
#21912=VECTOR('',#76350,10.);
#21913=VECTOR('',#76353,10.);
#21914=VECTOR('',#76354,10.);
#21915=VECTOR('',#76355,10.);
#21916=VECTOR('',#76358,10.);
#21917=VECTOR('',#76359,10.);
#21918=VECTOR('',#76362,10.);
#21919=VECTOR('',#76365,10.);
#21920=VECTOR('',#76368,10.);
#21921=VECTOR('',#76371,10.);
#21922=VECTOR('',#76374,10.);
#21923=VECTOR('',#76375,10.);
#21924=VECTOR('',#76378,10.);
#21925=VECTOR('',#76381,10.);
#21926=VECTOR('',#76382,10.);
#21927=VECTOR('',#76385,10.);
#21928=VECTOR('',#76386,10.);
#21929=VECTOR('',#76389,10.);
#21930=VECTOR('',#76390,10.);
#21931=VECTOR('',#76393,10.);
#21932=VECTOR('',#76394,10.);
#21933=VECTOR('',#76397,10.);
#21934=VECTOR('',#76398,10.);
#21935=VECTOR('',#76401,10.);
#21936=VECTOR('',#76402,10.);
#21937=VECTOR('',#76405,10.);
#21938=VECTOR('',#76406,10.);
#21939=VECTOR('',#76409,10.);
#21940=VECTOR('',#76410,10.);
#21941=VECTOR('',#76413,10.);
#21942=VECTOR('',#76414,10.);
#21943=VECTOR('',#76417,10.);
#21944=VECTOR('',#76418,10.);
#21945=VECTOR('',#76421,10.);
#21946=VECTOR('',#76422,10.);
#21947=VECTOR('',#76425,10.);
#21948=VECTOR('',#76426,10.);
#21949=VECTOR('',#76429,10.);
#21950=VECTOR('',#76430,10.);
#21951=VECTOR('',#76433,10.);
#21952=VECTOR('',#76434,10.);
#21953=VECTOR('',#76437,10.);
#21954=VECTOR('',#76438,10.);
#21955=VECTOR('',#76441,10.);
#21956=VECTOR('',#76442,10.);
#21957=VECTOR('',#76445,10.);
#21958=VECTOR('',#76446,10.);
#21959=VECTOR('',#76449,10.);
#21960=VECTOR('',#76450,10.);
#21961=VECTOR('',#76453,10.);
#21962=VECTOR('',#76454,10.);
#21963=VECTOR('',#76457,10.);
#21964=VECTOR('',#76458,10.);
#21965=VECTOR('',#76461,10.);
#21966=VECTOR('',#76462,10.);
#21967=VECTOR('',#76465,10.);
#21968=VECTOR('',#76466,10.);
#21969=VECTOR('',#76467,10.);
#21970=VECTOR('',#76470,10.);
#21971=VECTOR('',#76471,10.);
#21972=VECTOR('',#76472,10.);
#21973=VECTOR('',#76475,10.);
#21974=VECTOR('',#76476,10.);
#21975=VECTOR('',#76479,10.);
#21976=VECTOR('',#76482,10.);
#21977=VECTOR('',#76485,10.);
#21978=VECTOR('',#76488,10.);
#21979=VECTOR('',#76491,10.);
#21980=VECTOR('',#76494,10.);
#21981=VECTOR('',#76497,10.);
#21982=VECTOR('',#76500,10.);
#21983=VECTOR('',#76503,10.);
#21984=VECTOR('',#76506,10.);
#21985=VECTOR('',#76509,10.);
#21986=VECTOR('',#76512,10.);
#21987=VECTOR('',#76515,10.);
#21988=VECTOR('',#76518,10.);
#21989=VECTOR('',#76521,10.);
#21990=VECTOR('',#76524,10.);
#21991=VECTOR('',#76527,10.);
#21992=VECTOR('',#76530,10.);
#21993=VECTOR('',#76533,10.);
#21994=VECTOR('',#76536,10.);
#21995=VECTOR('',#76539,10.);
#21996=VECTOR('',#76542,10.);
#21997=VECTOR('',#76545,10.);
#21998=VECTOR('',#76546,10.);
#21999=VECTOR('',#76549,10.);
#22000=VECTOR('',#76550,10.);
#22001=VECTOR('',#76551,10.);
#22002=VECTOR('',#76554,10.);
#22003=VECTOR('',#76555,10.);
#22004=VECTOR('',#76558,10.);
#22005=VECTOR('',#76559,10.);
#22006=VECTOR('',#76564,10.);
#22007=VECTOR('',#76565,10.);
#22008=VECTOR('',#76568,10.);
#22009=VECTOR('',#76573,10.);
#22010=VECTOR('',#76574,10.);
#22011=VECTOR('',#76577,10.);
#22012=VECTOR('',#76580,10.);
#22013=VECTOR('',#76581,10.);
#22014=VECTOR('',#76584,10.);
#22015=VECTOR('',#76585,10.);
#22016=VECTOR('',#76586,10.);
#22017=VECTOR('',#76589,10.);
#22018=VECTOR('',#76594,10.);
#22019=VECTOR('',#76597,10.);
#22020=VECTOR('',#76598,10.);
#22021=VECTOR('',#76601,10.);
#22022=VECTOR('',#76604,10.);
#22023=VECTOR('',#76607,10.);
#22024=VECTOR('',#76610,10.);
#22025=VECTOR('',#76613,10.);
#22026=VECTOR('',#76614,10.);
#22027=VECTOR('',#76615,10.);
#22028=VECTOR('',#76618,10.);
#22029=VECTOR('',#76621,10.);
#22030=VECTOR('',#76622,10.);
#22031=VECTOR('',#76623,10.);
#22032=VECTOR('',#76626,10.);
#22033=VECTOR('',#76629,10.);
#22034=VECTOR('',#76630,10.);
#22035=VECTOR('',#76631,10.);
#22036=VECTOR('',#76634,10.);
#22037=VECTOR('',#76635,10.);
#22038=VECTOR('',#76636,10.);
#22039=VECTOR('',#76639,10.);
#22040=VECTOR('',#76640,10.);
#22041=VECTOR('',#76643,10.);
#22042=VECTOR('',#76644,10.);
#22043=VECTOR('',#76647,10.);
#22044=VECTOR('',#76648,10.);
#22045=VECTOR('',#76651,10.);
#22046=VECTOR('',#76652,10.);
#22047=VECTOR('',#76655,10.);
#22048=VECTOR('',#76656,10.);
#22049=VECTOR('',#76659,10.);
#22050=VECTOR('',#76660,10.);
#22051=VECTOR('',#76661,10.);
#22052=VECTOR('',#76664,10.);
#22053=VECTOR('',#76665,10.);
#22054=VECTOR('',#76668,10.);
#22055=VECTOR('',#76669,10.);
#22056=VECTOR('',#76670,10.);
#22057=VECTOR('',#76673,10.);
#22058=VECTOR('',#76678,10.);
#22059=VECTOR('',#76679,10.);
#22060=VECTOR('',#76680,10.);
#22061=VECTOR('',#76683,10.);
#22062=VECTOR('',#76684,10.);
#22063=VECTOR('',#76689,10.);
#22064=VECTOR('',#76690,10.);
#22065=VECTOR('',#76693,10.);
#22066=VECTOR('',#76694,10.);
#22067=VECTOR('',#76699,10.);
#22068=VECTOR('',#76700,10.);
#22069=VECTOR('',#76703,10.);
#22070=VECTOR('',#76704,10.);
#22071=VECTOR('',#76707,10.);
#22072=VECTOR('',#76708,10.);
#22073=VECTOR('',#76711,10.);
#22074=VECTOR('',#76714,10.);
#22075=VECTOR('',#76717,10.);
#22076=VECTOR('',#76720,10.);
#22077=VECTOR('',#76721,10.);
#22078=VECTOR('',#76724,10.);
#22079=VECTOR('',#76727,10.);
#22080=VECTOR('',#76730,10.);
#22081=VECTOR('',#76731,10.);
#22082=VECTOR('',#76734,10.);
#22083=VECTOR('',#76737,10.);
#22084=VECTOR('',#76738,10.);
#22085=VECTOR('',#76741,10.);
#22086=VECTOR('',#76742,10.);
#22087=VECTOR('',#76743,10.);
#22088=VECTOR('',#76746,10.);
#22089=VECTOR('',#76747,10.);
#22090=VECTOR('',#76748,10.);
#22091=VECTOR('',#76751,10.);
#22092=VECTOR('',#76752,10.);
#22093=VECTOR('',#76753,10.);
#22094=VECTOR('',#76756,10.);
#22095=VECTOR('',#76757,10.);
#22096=VECTOR('',#76758,10.);
#22097=VECTOR('',#76761,10.);
#22098=VECTOR('',#76764,10.);
#22099=VECTOR('',#76765,10.);
#22100=VECTOR('',#76768,10.);
#22101=VECTOR('',#76769,10.);
#22102=VECTOR('',#76770,10.);
#22103=VECTOR('',#76773,10.);
#22104=VECTOR('',#76774,10.);
#22105=VECTOR('',#76777,10.);
#22106=VECTOR('',#76778,10.);
#22107=VECTOR('',#76781,10.);
#22108=VECTOR('',#76784,10.);
#22109=VECTOR('',#76785,10.);
#22110=VECTOR('',#76786,10.);
#22111=VECTOR('',#76789,10.);
#22112=VECTOR('',#76790,10.);
#22113=VECTOR('',#76791,10.);
#22114=VECTOR('',#76796,10.);
#22115=VECTOR('',#76799,10.);
#22116=VECTOR('',#76800,10.);
#22117=VECTOR('',#76801,10.);
#22118=VECTOR('',#76804,10.);
#22119=VECTOR('',#76805,10.);
#22120=VECTOR('',#76806,10.);
#22121=VECTOR('',#76809,10.);
#22122=VECTOR('',#76810,10.);
#22123=VECTOR('',#76811,10.);
#22124=VECTOR('',#76814,10.);
#22125=VECTOR('',#76815,10.);
#22126=VECTOR('',#76816,10.);
#22127=VECTOR('',#76819,10.);
#22128=VECTOR('',#76820,10.);
#22129=VECTOR('',#76823,10.);
#22130=VECTOR('',#76824,10.);
#22131=VECTOR('',#76825,10.);
#22132=VECTOR('',#76828,10.);
#22133=VECTOR('',#76829,10.);
#22134=VECTOR('',#76832,10.);
#22135=VECTOR('',#76833,10.);
#22136=VECTOR('',#76836,10.);
#22137=VECTOR('',#76839,10.);
#22138=VECTOR('',#76840,10.);
#22139=VECTOR('',#76843,10.);
#22140=VECTOR('',#76846,10.);
#22141=VECTOR('',#76849,10.);
#22142=VECTOR('',#76850,10.);
#22143=VECTOR('',#76853,10.);
#22144=VECTOR('',#76854,10.);
#22145=VECTOR('',#76857,10.);
#22146=VECTOR('',#76858,10.);
#22147=VECTOR('',#76861,10.);
#22148=VECTOR('',#76864,10.);
#22149=VECTOR('',#76867,10.);
#22150=VECTOR('',#76870,10.);
#22151=VECTOR('',#76871,10.);
#22152=VECTOR('',#76874,10.);
#22153=VECTOR('',#76875,10.);
#22154=VECTOR('',#76878,10.);
#22155=VECTOR('',#76879,10.);
#22156=VECTOR('',#76882,10.);
#22157=VECTOR('',#76883,10.);
#22158=VECTOR('',#76886,10.);
#22159=VECTOR('',#76887,10.);
#22160=VECTOR('',#76890,10.);
#22161=VECTOR('',#76891,10.);
#22162=VECTOR('',#76894,10.);
#22163=VECTOR('',#76895,10.);
#22164=VECTOR('',#76898,10.);
#22165=VECTOR('',#76899,10.);
#22166=VECTOR('',#76902,10.);
#22167=VECTOR('',#76903,10.);
#22168=VECTOR('',#76906,10.);
#22169=VECTOR('',#76907,10.);
#22170=VECTOR('',#76910,10.);
#22171=VECTOR('',#76911,10.);
#22172=VECTOR('',#76914,10.);
#22173=VECTOR('',#76915,10.);
#22174=VECTOR('',#76918,10.);
#22175=VECTOR('',#76919,10.);
#22176=VECTOR('',#76922,10.);
#22177=VECTOR('',#76923,10.);
#22178=VECTOR('',#76926,10.);
#22179=VECTOR('',#76927,10.);
#22180=VECTOR('',#76930,10.);
#22181=VECTOR('',#76931,10.);
#22182=VECTOR('',#76934,10.);
#22183=VECTOR('',#76935,10.);
#22184=VECTOR('',#76938,10.);
#22185=VECTOR('',#76939,10.);
#22186=VECTOR('',#76942,10.);
#22187=VECTOR('',#76943,10.);
#22188=VECTOR('',#76946,10.);
#22189=VECTOR('',#76947,10.);
#22190=VECTOR('',#76950,10.);
#22191=VECTOR('',#76951,10.);
#22192=VECTOR('',#76954,10.);
#22193=VECTOR('',#76955,10.);
#22194=VECTOR('',#76958,10.);
#22195=VECTOR('',#76959,10.);
#22196=VECTOR('',#76964,10.);
#22197=VECTOR('',#76967,10.);
#22198=VECTOR('',#77012,10.);
#22199=VECTOR('',#77013,10.);
#22200=VECTOR('',#77016,10.);
#22201=VECTOR('',#77017,10.);
#22202=VECTOR('',#77018,10.);
#22203=VECTOR('',#77021,10.);
#22204=VECTOR('',#77022,10.);
#22205=VECTOR('',#77023,10.);
#22206=VECTOR('',#77026,10.);
#22207=VECTOR('',#77027,10.);
#22208=VECTOR('',#77028,10.);
#22209=VECTOR('',#77031,10.);
#22210=VECTOR('',#77032,10.);
#22211=VECTOR('',#77033,10.);
#22212=VECTOR('',#77036,10.);
#22213=VECTOR('',#77037,10.);
#22214=VECTOR('',#77038,10.);
#22215=VECTOR('',#77041,10.);
#22216=VECTOR('',#77042,10.);
#22217=VECTOR('',#77043,10.);
#22218=VECTOR('',#77046,10.);
#22219=VECTOR('',#77047,10.);
#22220=VECTOR('',#77048,10.);
#22221=VECTOR('',#77051,10.);
#22222=VECTOR('',#77054,10.);
#22223=VECTOR('',#77055,10.);
#22224=VECTOR('',#77058,10.);
#22225=VECTOR('',#77059,10.);
#22226=VECTOR('',#77062,10.);
#22227=VECTOR('',#77063,10.);
#22228=VECTOR('',#77066,10.);
#22229=VECTOR('',#77067,10.);
#22230=VECTOR('',#77070,10.);
#22231=VECTOR('',#77071,10.);
#22232=VECTOR('',#77074,10.);
#22233=VECTOR('',#77075,10.);
#22234=VECTOR('',#77078,10.);
#22235=VECTOR('',#77079,10.);
#22236=VECTOR('',#77082,10.);
#22237=VECTOR('',#77083,10.);
#22238=VECTOR('',#77086,10.);
#22239=VECTOR('',#77089,10.);
#22240=VECTOR('',#77092,10.);
#22241=VECTOR('',#77095,10.);
#22242=VECTOR('',#77098,10.);
#22243=VECTOR('',#77101,10.);
#22244=VECTOR('',#77104,10.);
#22245=VECTOR('',#77109,10.);
#22246=VECTOR('',#77110,10.);
#22247=VECTOR('',#77113,10.);
#22248=VECTOR('',#77114,10.);
#22249=VECTOR('',#77117,10.);
#22250=VECTOR('',#77118,10.);
#22251=VECTOR('',#77123,10.);
#22252=VECTOR('',#77124,10.);
#22253=VECTOR('',#77127,10.);
#22254=VECTOR('',#77130,10.);
#22255=VECTOR('',#77133,10.);
#22256=VECTOR('',#77134,10.);
#22257=VECTOR('',#77139,10.);
#22258=VECTOR('',#77140,10.);
#22259=VECTOR('',#77145,10.);
#22260=VECTOR('',#77146,10.);
#22261=VECTOR('',#77153,10.);
#22262=VECTOR('',#77154,10.);
#22263=VECTOR('',#77159,10.);
#22264=VECTOR('',#77160,10.);
#22265=VECTOR('',#77165,10.);
#22266=VECTOR('',#77166,10.);
#22267=VECTOR('',#77173,10.);
#22268=VECTOR('',#77174,10.);
#22269=VECTOR('',#77179,10.);
#22270=VECTOR('',#77180,10.);
#22271=VECTOR('',#77185,10.);
#22272=VECTOR('',#77186,10.);
#22273=VECTOR('',#77193,10.);
#22274=VECTOR('',#77194,10.);
#22275=VECTOR('',#77199,10.);
#22276=VECTOR('',#77200,10.);
#22277=VECTOR('',#77205,10.);
#22278=VECTOR('',#77206,10.);
#22279=VECTOR('',#77213,10.);
#22280=VECTOR('',#77214,10.);
#22281=VECTOR('',#77219,10.);
#22282=VECTOR('',#77220,10.);
#22283=VECTOR('',#77225,10.);
#22284=VECTOR('',#77226,10.);
#22285=VECTOR('',#77233,10.);
#22286=VECTOR('',#77234,10.);
#22287=VECTOR('',#77239,10.);
#22288=VECTOR('',#77240,10.);
#22289=VECTOR('',#77245,10.);
#22290=VECTOR('',#77246,10.);
#22291=VECTOR('',#77253,10.);
#22292=VECTOR('',#77254,10.);
#22293=VECTOR('',#77259,10.);
#22294=VECTOR('',#77260,10.);
#22295=VECTOR('',#77263,10.);
#22296=VECTOR('',#77266,10.);
#22297=VECTOR('',#77267,10.);
#22298=VECTOR('',#77276,10.);
#22299=VECTOR('',#77277,10.);
#22300=VECTOR('',#77278,10.);
#22301=VECTOR('',#77281,10.);
#22302=VECTOR('',#77282,10.);
#22303=VECTOR('',#77285,10.);
#22304=VECTOR('',#77286,10.);
#22305=VECTOR('',#77287,10.);
#22306=VECTOR('',#77290,10.);
#22307=VECTOR('',#77291,10.);
#22308=VECTOR('',#77294,10.);
#22309=VECTOR('',#77295,10.);
#22310=VECTOR('',#77296,10.);
#22311=VECTOR('',#77299,10.);
#22312=VECTOR('',#77300,10.);
#22313=VECTOR('',#77303,10.);
#22314=VECTOR('',#77304,10.);
#22315=VECTOR('',#77307,10.);
#22316=VECTOR('',#77308,10.);
#22317=VECTOR('',#77309,10.);
#22318=VECTOR('',#77312,10.);
#22319=VECTOR('',#77317,10.);
#22320=VECTOR('',#77318,10.);
#22321=VECTOR('',#77319,10.);
#22322=VECTOR('',#77322,10.);
#22323=VECTOR('',#77323,10.);
#22324=VECTOR('',#77324,10.);
#22325=VECTOR('',#77327,10.);
#22326=VECTOR('',#77328,10.);
#22327=VECTOR('',#77333,10.);
#22328=VECTOR('',#77334,10.);
#22329=VECTOR('',#77337,10.);
#22330=VECTOR('',#77340,10.);
#22331=VECTOR('',#77341,10.);
#22332=VECTOR('',#77342,10.);
#22333=VECTOR('',#77345,10.);
#22334=VECTOR('',#77346,10.);
#22335=VECTOR('',#77347,10.);
#22336=VECTOR('',#77350,10.);
#22337=VECTOR('',#77351,10.);
#22338=VECTOR('',#77352,10.);
#22339=VECTOR('',#77355,10.);
#22340=VECTOR('',#77356,10.);
#22341=VECTOR('',#77357,10.);
#22342=VECTOR('',#77360,10.);
#22343=VECTOR('',#77363,10.);
#22344=VECTOR('',#77366,10.);
#22345=VECTOR('',#77367,10.);
#22346=VECTOR('',#77368,10.);
#22347=VECTOR('',#77371,10.);
#22348=VECTOR('',#77372,10.);
#22349=VECTOR('',#77373,10.);
#22350=VECTOR('',#77376,10.);
#22351=VECTOR('',#77377,10.);
#22352=VECTOR('',#77380,10.);
#22353=VECTOR('',#77381,10.);
#22354=VECTOR('',#77384,10.);
#22355=VECTOR('',#77385,10.);
#22356=VECTOR('',#77386,10.);
#22357=VECTOR('',#77389,10.);
#22358=VECTOR('',#77392,10.);
#22359=VECTOR('',#77393,10.);
#22360=VECTOR('',#77396,10.);
#22361=VECTOR('',#77399,10.);
#22362=VECTOR('',#77400,10.);
#22363=VECTOR('',#77403,10.);
#22364=VECTOR('',#77404,10.);
#22365=VECTOR('',#77411,10.);
#22366=VECTOR('',#77412,10.);
#22367=VECTOR('',#77415,10.);
#22368=VECTOR('',#77418,10.);
#22369=VECTOR('',#77419,10.);
#22370=VECTOR('',#77422,10.);
#22371=VECTOR('',#77425,10.);
#22372=VECTOR('',#77428,10.);
#22373=VECTOR('',#77431,10.);
#22374=VECTOR('',#77432,10.);
#22375=VECTOR('',#77437,10.);
#22376=VECTOR('',#77438,10.);
#22377=VECTOR('',#77441,10.);
#22378=VECTOR('',#77442,10.);
#22379=VECTOR('',#77445,10.);
#22380=VECTOR('',#77448,10.);
#22381=VECTOR('',#77451,10.);
#22382=VECTOR('',#77452,10.);
#22383=VECTOR('',#77455,10.);
#22384=VECTOR('',#77456,10.);
#22385=VECTOR('',#77457,10.);
#22386=VECTOR('',#77460,10.);
#22387=VECTOR('',#77461,10.);
#22388=VECTOR('',#77464,10.);
#22389=VECTOR('',#77465,10.);
#22390=VECTOR('',#77466,10.);
#22391=VECTOR('',#77469,10.);
#22392=VECTOR('',#77472,10.);
#22393=VECTOR('',#77473,10.);
#22394=VECTOR('',#77474,10.);
#22395=VECTOR('',#77477,10.);
#22396=VECTOR('',#77478,10.);
#22397=VECTOR('',#77481,10.);
#22398=VECTOR('',#77484,10.);
#22399=VECTOR('',#77485,10.);
#22400=VECTOR('',#77488,10.);
#22401=VECTOR('',#77489,10.);
#22402=VECTOR('',#77490,10.);
#22403=VECTOR('',#77493,10.);
#22404=VECTOR('',#77494,10.);
#22405=VECTOR('',#77495,10.);
#22406=VECTOR('',#77498,10.);
#22407=VECTOR('',#77499,10.);
#22408=VECTOR('',#77502,10.);
#22409=VECTOR('',#77503,10.);
#22410=VECTOR('',#77506,10.);
#22411=VECTOR('',#77507,10.);
#22412=VECTOR('',#77510,10.);
#22413=VECTOR('',#77513,10.);
#22414=VECTOR('',#77514,10.);
#22415=VECTOR('',#77517,10.);
#22416=VECTOR('',#77522,10.);
#22417=VECTOR('',#77527,10.);
#22418=VECTOR('',#77528,10.);
#22419=VECTOR('',#77529,10.);
#22420=VECTOR('',#77532,10.);
#22421=VECTOR('',#77533,10.);
#22422=VECTOR('',#77536,10.);
#22423=VECTOR('',#77537,10.);
#22424=VECTOR('',#77540,10.);
#22425=VECTOR('',#77541,10.);
#22426=VECTOR('',#77544,10.);
#22427=VECTOR('',#77545,10.);
#22428=VECTOR('',#77548,10.);
#22429=VECTOR('',#77549,10.);
#22430=VECTOR('',#77550,10.);
#22431=VECTOR('',#77553,10.);
#22432=VECTOR('',#77554,10.);
#22433=VECTOR('',#77557,10.);
#22434=VECTOR('',#77558,10.);
#22435=VECTOR('',#77561,10.);
#22436=VECTOR('',#77562,10.);
#22437=VECTOR('',#77565,10.);
#22438=VECTOR('',#77568,10.);
#22439=VECTOR('',#77569,10.);
#22440=VECTOR('',#77572,10.);
#22441=VECTOR('',#77575,10.);
#22442=VECTOR('',#77576,10.);
#22443=VECTOR('',#77579,10.);
#22444=VECTOR('',#77582,10.);
#22445=VECTOR('',#77583,10.);
#22446=VECTOR('',#77586,10.);
#22447=VECTOR('',#77587,10.);
#22448=VECTOR('',#77590,10.);
#22449=VECTOR('',#77591,10.);
#22450=VECTOR('',#77594,10.);
#22451=VECTOR('',#77595,10.);
#22452=VECTOR('',#77598,10.);
#22453=VECTOR('',#77599,10.);
#22454=VECTOR('',#77602,10.);
#22455=VECTOR('',#77603,10.);
#22456=VECTOR('',#77604,10.);
#22457=VECTOR('',#77607,10.);
#22458=VECTOR('',#77608,10.);
#22459=VECTOR('',#77611,10.);
#22460=VECTOR('',#77612,10.);
#22461=VECTOR('',#77615,10.);
#22462=VECTOR('',#77616,10.);
#22463=VECTOR('',#77619,10.);
#22464=VECTOR('',#77620,10.);
#22465=VECTOR('',#77623,10.);
#22466=VECTOR('',#77624,10.);
#22467=VECTOR('',#77627,10.);
#22468=VECTOR('',#77628,10.);
#22469=VECTOR('',#77631,10.);
#22470=VECTOR('',#77632,10.);
#22471=VECTOR('',#77635,10.);
#22472=VECTOR('',#77636,10.);
#22473=VECTOR('',#77639,10.);
#22474=VECTOR('',#77640,10.);
#22475=VECTOR('',#77643,10.);
#22476=VECTOR('',#77644,10.);
#22477=VECTOR('',#77647,10.);
#22478=VECTOR('',#77648,10.);
#22479=VECTOR('',#77651,10.);
#22480=VECTOR('',#77652,10.);
#22481=VECTOR('',#77655,10.);
#22482=VECTOR('',#77656,10.);
#22483=VECTOR('',#77659,10.);
#22484=VECTOR('',#77660,10.);
#22485=VECTOR('',#77663,10.);
#22486=VECTOR('',#77664,10.);
#22487=VECTOR('',#77667,10.);
#22488=VECTOR('',#77668,10.);
#22489=VECTOR('',#77671,10.);
#22490=VECTOR('',#77672,10.);
#22491=VECTOR('',#77675,10.);
#22492=VECTOR('',#77678,10.);
#22493=VECTOR('',#77679,10.);
#22494=VECTOR('',#77682,10.);
#22495=VECTOR('',#77685,10.);
#22496=VECTOR('',#77688,10.);
#22497=VECTOR('',#77691,10.);
#22498=VECTOR('',#77694,10.);
#22499=VECTOR('',#77697,10.);
#22500=VECTOR('',#77700,10.);
#22501=VECTOR('',#77703,10.);
#22502=VECTOR('',#77706,10.);
#22503=VECTOR('',#77709,10.);
#22504=VECTOR('',#77712,10.);
#22505=VECTOR('',#77715,10.);
#22506=VECTOR('',#77718,10.);
#22507=VECTOR('',#77721,10.);
#22508=VECTOR('',#77724,10.);
#22509=VECTOR('',#77727,10.);
#22510=VECTOR('',#77730,10.);
#22511=VECTOR('',#77731,10.);
#22512=VECTOR('',#77736,10.);
#22513=VECTOR('',#77739,10.);
#22514=VECTOR('',#77742,10.);
#22515=VECTOR('',#77745,10.);
#22516=VECTOR('',#77748,10.);
#22517=VECTOR('',#77751,10.);
#22518=VECTOR('',#77752,10.);
#22519=VECTOR('',#77755,10.);
#22520=VECTOR('',#77756,10.);
#22521=VECTOR('',#77759,10.);
#22522=VECTOR('',#77760,10.);
#22523=VECTOR('',#77763,10.);
#22524=VECTOR('',#77764,10.);
#22525=VECTOR('',#77767,10.);
#22526=VECTOR('',#77768,10.);
#22527=VECTOR('',#77771,10.);
#22528=VECTOR('',#77772,10.);
#22529=VECTOR('',#77773,10.);
#22530=VECTOR('',#77776,10.);
#22531=VECTOR('',#77777,10.);
#22532=VECTOR('',#77780,10.);
#22533=VECTOR('',#77781,10.);
#22534=VECTOR('',#77784,10.);
#22535=VECTOR('',#77785,10.);
#22536=VECTOR('',#77788,10.);
#22537=VECTOR('',#77789,10.);
#22538=VECTOR('',#77792,10.);
#22539=VECTOR('',#77793,10.);
#22540=VECTOR('',#77796,10.);
#22541=VECTOR('',#77797,10.);
#22542=VECTOR('',#77800,10.);
#22543=VECTOR('',#77801,10.);
#22544=VECTOR('',#77804,10.);
#22545=VECTOR('',#77805,10.);
#22546=VECTOR('',#77808,10.);
#22547=VECTOR('',#77809,10.);
#22548=VECTOR('',#77812,10.);
#22549=VECTOR('',#77813,10.);
#22550=VECTOR('',#77816,10.);
#22551=VECTOR('',#77817,10.);
#22552=VECTOR('',#77820,10.);
#22553=VECTOR('',#77821,10.);
#22554=VECTOR('',#77824,10.);
#22555=VECTOR('',#77825,10.);
#22556=VECTOR('',#77828,10.);
#22557=VECTOR('',#77829,10.);
#22558=VECTOR('',#77832,10.);
#22559=VECTOR('',#77833,10.);
#22560=VECTOR('',#77836,10.);
#22561=VECTOR('',#77839,10.);
#22562=VECTOR('',#77840,10.);
#22563=VECTOR('',#77843,10.);
#22564=VECTOR('',#77846,10.);
#22565=VECTOR('',#77849,10.);
#22566=VECTOR('',#77852,10.);
#22567=VECTOR('',#77855,10.);
#22568=VECTOR('',#77858,10.);
#22569=VECTOR('',#77861,10.);
#22570=VECTOR('',#77864,10.);
#22571=VECTOR('',#77867,10.);
#22572=VECTOR('',#77870,10.);
#22573=VECTOR('',#77873,10.);
#22574=VECTOR('',#77876,10.);
#22575=VECTOR('',#77879,10.);
#22576=VECTOR('',#77882,10.);
#22577=VECTOR('',#77885,10.);
#22578=VECTOR('',#77888,10.);
#22579=VECTOR('',#77891,10.);
#22580=VECTOR('',#77894,10.);
#22581=VECTOR('',#77897,10.);
#22582=VECTOR('',#77898,10.);
#22583=VECTOR('',#77903,10.);
#22584=VECTOR('',#77906,10.);
#22585=VECTOR('',#77909,10.);
#22586=VECTOR('',#77912,10.);
#22587=VECTOR('',#77915,10.);
#22588=VECTOR('',#77918,10.);
#22589=VECTOR('',#77919,10.);
#22590=VECTOR('',#77922,10.);
#22591=VECTOR('',#77923,10.);
#22592=VECTOR('',#77926,10.);
#22593=VECTOR('',#77929,10.);
#22594=VECTOR('',#77932,10.);
#22595=VECTOR('',#77935,10.);
#22596=VECTOR('',#77938,10.);
#22597=VECTOR('',#77939,10.);
#22598=VECTOR('',#77942,10.);
#22599=VECTOR('',#77945,10.);
#22600=VECTOR('',#77946,10.);
#22601=VECTOR('',#77951,10.);
#22602=VECTOR('',#77954,10.);
#22603=VECTOR('',#77961,10.);
#22604=VECTOR('',#77962,10.);
#22605=VECTOR('',#77965,10.);
#22606=VECTOR('',#77966,10.);
#22607=VECTOR('',#77969,10.);
#22608=VECTOR('',#77970,10.);
#22609=VECTOR('',#77973,10.);
#22610=VECTOR('',#77974,10.);
#22611=VECTOR('',#77977,10.);
#22612=VECTOR('',#77978,10.);
#22613=VECTOR('',#77981,10.);
#22614=VECTOR('',#77982,10.);
#22615=VECTOR('',#77987,10.);
#22616=VECTOR('',#77990,10.);
#22617=VECTOR('',#77991,10.);
#22618=VECTOR('',#77996,10.);
#22619=VECTOR('',#77997,10.);
#22620=VECTOR('',#78000,10.);
#22621=VECTOR('',#78003,10.);
#22622=VECTOR('',#78006,10.);
#22623=VECTOR('',#78009,10.);
#22624=VECTOR('',#78010,10.);
#22625=VECTOR('',#78013,10.);
#22626=VECTOR('',#78014,10.);
#22627=VECTOR('',#78025,10.);
#22628=VECTOR('',#78026,10.);
#22629=VECTOR('',#78029,10.);
#22630=VECTOR('',#78030,10.);
#22631=VECTOR('',#78033,10.);
#22632=VECTOR('',#78034,10.);
#22633=VECTOR('',#78039,10.);
#22634=VECTOR('',#78040,10.);
#22635=VECTOR('',#78041,10.);
#22636=VECTOR('',#78044,10.);
#22637=VECTOR('',#78045,10.);
#22638=VECTOR('',#78046,10.);
#22639=VECTOR('',#78049,10.);
#22640=VECTOR('',#78052,10.);
#22641=VECTOR('',#78055,10.);
#22642=VECTOR('',#78056,10.);
#22643=VECTOR('',#78059,10.);
#22644=VECTOR('',#78062,10.);
#22645=VECTOR('',#78065,10.);
#22646=VECTOR('',#78066,10.);
#22647=VECTOR('',#78067,10.);
#22648=VECTOR('',#78070,10.);
#22649=VECTOR('',#78073,10.);
#22650=VECTOR('',#78074,10.);
#22651=VECTOR('',#78077,10.);
#22652=VECTOR('',#78080,10.);
#22653=VECTOR('',#78083,10.);
#22654=VECTOR('',#78084,10.);
#22655=VECTOR('',#78087,10.);
#22656=VECTOR('',#78088,10.);
#22657=VECTOR('',#78091,10.);
#22658=VECTOR('',#78092,10.);
#22659=VECTOR('',#78093,10.);
#22660=VECTOR('',#78096,10.);
#22661=VECTOR('',#78101,10.);
#22662=VECTOR('',#78104,10.);
#22663=VECTOR('',#78107,10.);
#22664=VECTOR('',#78108,10.);
#22665=VECTOR('',#78111,10.);
#22666=VECTOR('',#78112,10.);
#22667=VECTOR('',#78115,10.);
#22668=VECTOR('',#78118,10.);
#22669=VECTOR('',#78121,10.);
#22670=VECTOR('',#78122,10.);
#22671=VECTOR('',#78125,10.);
#22672=VECTOR('',#78128,10.);
#22673=VECTOR('',#78129,10.);
#22674=VECTOR('',#78132,10.);
#22675=VECTOR('',#78133,10.);
#22676=VECTOR('',#78136,10.);
#22677=VECTOR('',#78141,10.);
#22678=VECTOR('',#78148,10.);
#22679=VECTOR('',#78151,10.);
#22680=VECTOR('',#78156,10.);
#22681=VECTOR('',#78157,10.);
#22682=VECTOR('',#78164,10.);
#22683=VECTOR('',#78165,10.);
#22684=VECTOR('',#78170,10.);
#22685=VECTOR('',#78171,10.);
#22686=VECTOR('',#78176,10.);
#22687=VECTOR('',#78177,10.);
#22688=VECTOR('',#78178,10.);
#22689=VECTOR('',#78181,10.);
#22690=VECTOR('',#78182,10.);
#22691=VECTOR('',#78185,10.);
#22692=VECTOR('',#78186,10.);
#22693=VECTOR('',#78189,10.);
#22694=VECTOR('',#78190,10.);
#22695=VECTOR('',#78193,10.);
#22696=VECTOR('',#78194,10.);
#22697=VECTOR('',#78195,10.);
#22698=VECTOR('',#78198,10.);
#22699=VECTOR('',#78199,10.);
#22700=VECTOR('',#78200,10.);
#22701=VECTOR('',#78203,10.);
#22702=VECTOR('',#78204,10.);
#22703=VECTOR('',#78205,10.);
#22704=VECTOR('',#78208,10.);
#22705=VECTOR('',#78209,10.);
#22706=VECTOR('',#78210,10.);
#22707=VECTOR('',#78213,10.);
#22708=VECTOR('',#78216,10.);
#22709=VECTOR('',#78217,10.);
#22710=VECTOR('',#78218,10.);
#22711=VECTOR('',#78221,10.);
#22712=VECTOR('',#78222,10.);
#22713=VECTOR('',#78225,10.);
#22714=VECTOR('',#78226,10.);
#22715=VECTOR('',#78229,10.);
#22716=VECTOR('',#78230,10.);
#22717=VECTOR('',#78233,10.);
#22718=VECTOR('',#78236,10.);
#22719=VECTOR('',#78237,10.);
#22720=VECTOR('',#78238,10.);
#22721=VECTOR('',#78241,10.);
#22722=VECTOR('',#78244,10.);
#22723=VECTOR('',#78247,10.);
#22724=VECTOR('',#78250,10.);
#22725=VECTOR('',#78253,10.);
#22726=VECTOR('',#78254,10.);
#22727=VECTOR('',#78257,10.);
#22728=VECTOR('',#78258,10.);
#22729=VECTOR('',#78261,10.);
#22730=VECTOR('',#78264,10.);
#22731=VECTOR('',#78267,10.);
#22732=VECTOR('',#78268,10.);
#22733=VECTOR('',#78271,10.);
#22734=VECTOR('',#78272,10.);
#22735=VECTOR('',#78275,10.);
#22736=VECTOR('',#78276,10.);
#22737=VECTOR('',#78279,10.);
#22738=VECTOR('',#78280,10.);
#22739=VECTOR('',#78283,10.);
#22740=VECTOR('',#78284,10.);
#22741=VECTOR('',#78287,10.);
#22742=VECTOR('',#78288,10.);
#22743=VECTOR('',#78291,10.);
#22744=VECTOR('',#78292,10.);
#22745=VECTOR('',#78295,10.);
#22746=VECTOR('',#78296,10.);
#22747=VECTOR('',#78299,10.);
#22748=VECTOR('',#78300,10.);
#22749=VECTOR('',#78303,10.);
#22750=VECTOR('',#78304,10.);
#22751=VECTOR('',#78307,10.);
#22752=VECTOR('',#78308,10.);
#22753=VECTOR('',#78311,10.);
#22754=VECTOR('',#78312,10.);
#22755=VECTOR('',#78315,10.);
#22756=VECTOR('',#78316,10.);
#22757=VECTOR('',#78319,10.);
#22758=VECTOR('',#78320,10.);
#22759=VECTOR('',#78323,10.);
#22760=VECTOR('',#78324,10.);
#22761=VECTOR('',#78327,10.);
#22762=VECTOR('',#78328,10.);
#22763=VECTOR('',#78331,10.);
#22764=VECTOR('',#78332,10.);
#22765=VECTOR('',#78335,10.);
#22766=VECTOR('',#78336,10.);
#22767=VECTOR('',#78339,10.);
#22768=VECTOR('',#78340,10.);
#22769=VECTOR('',#78343,10.);
#22770=VECTOR('',#78344,10.);
#22771=VECTOR('',#78347,10.);
#22772=VECTOR('',#78348,10.);
#22773=VECTOR('',#78351,10.);
#22774=VECTOR('',#78354,10.);
#22775=VECTOR('',#78355,10.);
#22776=VECTOR('',#78358,10.);
#22777=VECTOR('',#78361,10.);
#22778=VECTOR('',#78364,10.);
#22779=VECTOR('',#78367,10.);
#22780=VECTOR('',#78370,10.);
#22781=VECTOR('',#78373,10.);
#22782=VECTOR('',#78376,10.);
#22783=VECTOR('',#78379,10.);
#22784=VECTOR('',#78382,10.);
#22785=VECTOR('',#78385,10.);
#22786=VECTOR('',#78388,10.);
#22787=VECTOR('',#78391,10.);
#22788=VECTOR('',#78394,10.);
#22789=VECTOR('',#78397,10.);
#22790=VECTOR('',#78400,10.);
#22791=VECTOR('',#78403,10.);
#22792=VECTOR('',#78406,10.);
#22793=VECTOR('',#78409,10.);
#22794=VECTOR('',#78412,10.);
#22795=VECTOR('',#78415,10.);
#22796=VECTOR('',#78418,10.);
#22797=VECTOR('',#78421,10.);
#22798=VECTOR('',#78424,10.);
#22799=VECTOR('',#78427,10.);
#22800=VECTOR('',#78430,10.);
#22801=VECTOR('',#78431,10.);
#22802=VECTOR('',#78434,10.);
#22803=VECTOR('',#78435,10.);
#22804=VECTOR('',#78438,10.);
#22805=VECTOR('',#78439,10.);
#22806=VECTOR('',#78444,10.);
#22807=VECTOR('',#78445,10.);
#22808=VECTOR('',#78448,10.);
#22809=VECTOR('',#78449,10.);
#22810=VECTOR('',#78452,10.);
#22811=VECTOR('',#78453,10.);
#22812=VECTOR('',#78456,10.);
#22813=VECTOR('',#78459,10.);
#22814=VECTOR('',#78460,10.);
#22815=VECTOR('',#78463,10.);
#22816=VECTOR('',#78464,10.);
#22817=VECTOR('',#78467,10.);
#22818=VECTOR('',#78474,10.);
#22819=VECTOR('',#78479,10.);
#22820=VECTOR('',#78480,10.);
#22821=VECTOR('',#78481,10.);
#22822=VECTOR('',#78484,10.);
#22823=VECTOR('',#78487,10.);
#22824=VECTOR('',#78492,10.);
#22825=VECTOR('',#78495,10.);
#22826=VECTOR('',#78496,10.);
#22827=VECTOR('',#78497,10.);
#22828=VECTOR('',#78500,10.);
#22829=VECTOR('',#78501,10.);
#22830=VECTOR('',#78504,10.);
#22831=VECTOR('',#78505,10.);
#22832=VECTOR('',#78506,10.);
#22833=VECTOR('',#78509,10.);
#22834=VECTOR('',#78510,10.);
#22835=VECTOR('',#78511,10.);
#22836=VECTOR('',#78514,10.);
#22837=VECTOR('',#78515,10.);
#22838=VECTOR('',#78516,10.);
#22839=VECTOR('',#78521,10.);
#22840=VECTOR('',#78522,10.);
#22841=VECTOR('',#78523,10.);
#22842=VECTOR('',#78526,10.);
#22843=VECTOR('',#78527,10.);
#22844=VECTOR('',#78530,10.);
#22845=VECTOR('',#78531,10.);
#22846=VECTOR('',#78532,10.);
#22847=VECTOR('',#78535,10.);
#22848=VECTOR('',#78536,10.);
#22849=VECTOR('',#78537,10.);
#22850=VECTOR('',#78540,10.);
#22851=VECTOR('',#78541,10.);
#22852=VECTOR('',#78546,10.);
#22853=VECTOR('',#78547,10.);
#22854=VECTOR('',#78550,10.);
#22855=VECTOR('',#78551,10.);
#22856=VECTOR('',#78556,10.);
#22857=VECTOR('',#78559,10.);
#22858=VECTOR('',#78560,10.);
#22859=VECTOR('',#78561,10.);
#22860=VECTOR('',#78564,10.);
#22861=VECTOR('',#78565,10.);
#22862=VECTOR('',#78568,10.);
#22863=VECTOR('',#78569,10.);
#22864=VECTOR('',#78574,10.);
#22865=VECTOR('',#78577,10.);
#22866=VECTOR('',#78578,10.);
#22867=VECTOR('',#78579,10.);
#22868=VECTOR('',#78582,10.);
#22869=VECTOR('',#78585,10.);
#22870=VECTOR('',#78586,10.);
#22871=VECTOR('',#78587,10.);
#22872=VECTOR('',#78590,10.);
#22873=VECTOR('',#78593,10.);
#22874=VECTOR('',#78594,10.);
#22875=VECTOR('',#78597,10.);
#22876=VECTOR('',#78598,10.);
#22877=VECTOR('',#78605,10.);
#22878=VECTOR('',#78606,10.);
#22879=VECTOR('',#78609,10.);
#22880=VECTOR('',#78612,10.);
#22881=VECTOR('',#78615,10.);
#22882=VECTOR('',#78616,10.);
#22883=VECTOR('',#78617,10.);
#22884=VECTOR('',#78620,10.);
#22885=VECTOR('',#78621,10.);
#22886=VECTOR('',#78624,10.);
#22887=VECTOR('',#78627,10.);
#22888=VECTOR('',#78628,10.);
#22889=VECTOR('',#78631,10.);
#22890=VECTOR('',#78634,10.);
#22891=VECTOR('',#78635,10.);
#22892=VECTOR('',#78638,10.);
#22893=VECTOR('',#78639,10.);
#22894=VECTOR('',#78640,10.);
#22895=VECTOR('',#78643,10.);
#22896=VECTOR('',#78644,10.);
#22897=VECTOR('',#78645,10.);
#22898=VECTOR('',#78648,10.);
#22899=VECTOR('',#78649,10.);
#22900=VECTOR('',#78652,10.);
#22901=VECTOR('',#78655,10.);
#22902=VECTOR('',#78656,10.);
#22903=VECTOR('',#78657,10.);
#22904=VECTOR('',#78660,10.);
#22905=VECTOR('',#78661,10.);
#22906=VECTOR('',#78662,10.);
#22907=VECTOR('',#78665,10.);
#22908=VECTOR('',#78666,10.);
#22909=VECTOR('',#78667,10.);
#22910=VECTOR('',#78670,10.);
#22911=VECTOR('',#78671,10.);
#22912=VECTOR('',#78674,10.);
#22913=VECTOR('',#78675,10.);
#22914=VECTOR('',#78678,10.);
#22915=VECTOR('',#78681,10.);
#22916=VECTOR('',#78684,10.);
#22917=VECTOR('',#78687,10.);
#22918=VECTOR('',#78688,10.);
#22919=VECTOR('',#78689,10.);
#22920=VECTOR('',#78692,10.);
#22921=VECTOR('',#78693,10.);
#22922=VECTOR('',#78694,10.);
#22923=VECTOR('',#78697,10.);
#22924=VECTOR('',#78700,10.);
#22925=VECTOR('',#78701,10.);
#22926=VECTOR('',#78704,10.);
#22927=VECTOR('',#78705,10.);
#22928=VECTOR('',#78708,10.);
#22929=VECTOR('',#78709,10.);
#22930=VECTOR('',#78710,10.);
#22931=VECTOR('',#78713,10.);
#22932=VECTOR('',#78714,10.);
#22933=VECTOR('',#78715,10.);
#22934=VECTOR('',#78718,10.);
#22935=VECTOR('',#78721,10.);
#22936=VECTOR('',#78724,10.);
#22937=VECTOR('',#78725,10.);
#22938=VECTOR('',#78728,10.);
#22939=VECTOR('',#78729,10.);
#22940=VECTOR('',#78730,10.);
#22941=VECTOR('',#78733,10.);
#22942=VECTOR('',#78736,10.);
#22943=VECTOR('',#78737,10.);
#22944=VECTOR('',#78738,10.);
#22945=VECTOR('',#78741,10.);
#22946=VECTOR('',#78744,10.);
#22947=VECTOR('',#78745,10.);
#22948=VECTOR('',#78748,10.);
#22949=VECTOR('',#78751,10.);
#22950=VECTOR('',#78752,10.);
#22951=VECTOR('',#78755,10.);
#22952=VECTOR('',#78758,10.);
#22953=VECTOR('',#78761,10.);
#22954=VECTOR('',#78762,10.);
#22955=VECTOR('',#78765,10.);
#22956=VECTOR('',#78766,10.);
#22957=VECTOR('',#78769,10.);
#22958=VECTOR('',#78770,10.);
#22959=VECTOR('',#78773,10.);
#22960=VECTOR('',#78774,10.);
#22961=VECTOR('',#78777,10.);
#22962=VECTOR('',#78778,10.);
#22963=VECTOR('',#78781,10.);
#22964=VECTOR('',#78782,10.);
#22965=VECTOR('',#78785,10.);
#22966=VECTOR('',#78786,10.);
#22967=VECTOR('',#78789,10.);
#22968=VECTOR('',#78790,10.);
#22969=VECTOR('',#78793,10.);
#22970=VECTOR('',#78794,10.);
#22971=VECTOR('',#78797,10.);
#22972=VECTOR('',#78798,10.);
#22973=VECTOR('',#78801,10.);
#22974=VECTOR('',#78802,10.);
#22975=VECTOR('',#78805,10.);
#22976=VECTOR('',#78806,10.);
#22977=VECTOR('',#78809,10.);
#22978=VECTOR('',#78810,10.);
#22979=VECTOR('',#78813,10.);
#22980=VECTOR('',#78814,10.);
#22981=VECTOR('',#78817,10.);
#22982=VECTOR('',#78818,10.);
#22983=VECTOR('',#78821,10.);
#22984=VECTOR('',#78822,10.);
#22985=VECTOR('',#78825,10.);
#22986=VECTOR('',#78826,10.);
#22987=VECTOR('',#78829,10.);
#22988=VECTOR('',#78830,10.);
#22989=VECTOR('',#78833,10.);
#22990=VECTOR('',#78834,10.);
#22991=VECTOR('',#78837,10.);
#22992=VECTOR('',#78838,10.);
#22993=VECTOR('',#78841,10.);
#22994=VECTOR('',#78842,10.);
#22995=VECTOR('',#78845,10.);
#22996=VECTOR('',#78846,10.);
#22997=VECTOR('',#78849,10.);
#22998=VECTOR('',#78854,10.);
#22999=VECTOR('',#78855,10.);
#23000=VECTOR('',#78858,10.);
#23001=VECTOR('',#78903,10.);
#23002=VECTOR('',#78904,10.);
#23003=VECTOR('',#78907,10.);
#23004=VECTOR('',#78908,10.);
#23005=VECTOR('',#78909,10.);
#23006=VECTOR('',#78912,10.);
#23007=VECTOR('',#78913,10.);
#23008=VECTOR('',#78914,10.);
#23009=VECTOR('',#78917,10.);
#23010=VECTOR('',#78918,10.);
#23011=VECTOR('',#78919,10.);
#23012=VECTOR('',#78922,10.);
#23013=VECTOR('',#78923,10.);
#23014=VECTOR('',#78924,10.);
#23015=VECTOR('',#78927,10.);
#23016=VECTOR('',#78928,10.);
#23017=VECTOR('',#78929,10.);
#23018=VECTOR('',#78932,10.);
#23019=VECTOR('',#78933,10.);
#23020=VECTOR('',#78934,10.);
#23021=VECTOR('',#78937,10.);
#23022=VECTOR('',#78938,10.);
#23023=VECTOR('',#78939,10.);
#23024=VECTOR('',#78942,10.);
#23025=VECTOR('',#78943,10.);
#23026=VECTOR('',#78946,10.);
#23027=VECTOR('',#78949,10.);
#23028=VECTOR('',#78950,10.);
#23029=VECTOR('',#78953,10.);
#23030=VECTOR('',#78954,10.);
#23031=VECTOR('',#78957,10.);
#23032=VECTOR('',#78958,10.);
#23033=VECTOR('',#78961,10.);
#23034=VECTOR('',#78962,10.);
#23035=VECTOR('',#78965,10.);
#23036=VECTOR('',#78966,10.);
#23037=VECTOR('',#78969,10.);
#23038=VECTOR('',#78970,10.);
#23039=VECTOR('',#78973,10.);
#23040=VECTOR('',#78974,10.);
#23041=VECTOR('',#78977,10.);
#23042=VECTOR('',#78978,10.);
#23043=VECTOR('',#78981,10.);
#23044=VECTOR('',#78984,10.);
#23045=VECTOR('',#78987,10.);
#23046=VECTOR('',#78990,10.);
#23047=VECTOR('',#78993,10.);
#23048=VECTOR('',#78996,10.);
#23049=VECTOR('',#78999,10.);
#23050=VECTOR('',#79004,10.);
#23051=VECTOR('',#79005,10.);
#23052=VECTOR('',#79008,10.);
#23053=VECTOR('',#79011,10.);
#23054=VECTOR('',#79012,10.);
#23055=VECTOR('',#79015,10.);
#23056=VECTOR('',#79018,10.);
#23057=VECTOR('',#79019,10.);
#23058=VECTOR('',#79026,10.);
#23059=VECTOR('',#79027,10.);
#23060=VECTOR('',#79030,10.);
#23061=VECTOR('',#79031,10.);
#23062=VECTOR('',#79032,10.);
#23063=VECTOR('',#79037,10.);
#23064=VECTOR('',#79040,10.);
#23065=VECTOR('',#79041,10.);
#23066=VECTOR('',#79042,10.);
#23067=VECTOR('',#79047,10.);
#23068=VECTOR('',#79050,10.);
#23069=VECTOR('',#79051,10.);
#23070=VECTOR('',#79054,10.);
#23071=VECTOR('',#79055,10.);
#23072=VECTOR('',#79056,10.);
#23073=VECTOR('',#79061,10.);
#23074=VECTOR('',#79064,10.);
#23075=VECTOR('',#79065,10.);
#23076=VECTOR('',#79066,10.);
#23077=VECTOR('',#79071,10.);
#23078=VECTOR('',#79074,10.);
#23079=VECTOR('',#79075,10.);
#23080=VECTOR('',#79078,10.);
#23081=VECTOR('',#79079,10.);
#23082=VECTOR('',#79080,10.);
#23083=VECTOR('',#79085,10.);
#23084=VECTOR('',#79088,10.);
#23085=VECTOR('',#79089,10.);
#23086=VECTOR('',#79092,10.);
#23087=VECTOR('',#79095,10.);
#23088=VECTOR('',#79098,10.);
#23089=VECTOR('',#79099,10.);
#23090=VECTOR('',#79102,10.);
#23091=VECTOR('',#79103,10.);
#23092=VECTOR('',#79104,10.);
#23093=VECTOR('',#79109,10.);
#23094=VECTOR('',#79112,10.);
#23095=VECTOR('',#79113,10.);
#23096=VECTOR('',#79114,10.);
#23097=VECTOR('',#79119,10.);
#23098=VECTOR('',#79122,10.);
#23099=VECTOR('',#79123,10.);
#23100=VECTOR('',#79126,10.);
#23101=VECTOR('',#79127,10.);
#23102=VECTOR('',#79128,10.);
#23103=VECTOR('',#79133,10.);
#23104=VECTOR('',#79136,10.);
#23105=VECTOR('',#79137,10.);
#23106=VECTOR('',#79138,10.);
#23107=VECTOR('',#79143,10.);
#23108=VECTOR('',#79146,10.);
#23109=VECTOR('',#79147,10.);
#23110=VECTOR('',#79150,10.);
#23111=VECTOR('',#79151,10.);
#23112=VECTOR('',#79152,10.);
#23113=VECTOR('',#79157,10.);
#23114=VECTOR('',#79160,10.);
#23115=VECTOR('',#79161,10.);
#23116=VECTOR('',#79162,10.);
#23117=VECTOR('',#79167,10.);
#23118=VECTOR('',#79170,10.);
#23119=VECTOR('',#79171,10.);
#23120=VECTOR('',#79174,10.);
#23121=VECTOR('',#79175,10.);
#23122=VECTOR('',#79176,10.);
#23123=VECTOR('',#79181,10.);
#23124=VECTOR('',#79184,10.);
#23125=VECTOR('',#79185,10.);
#23126=VECTOR('',#79188,10.);
#23127=VECTOR('',#79191,10.);
#23128=VECTOR('',#79196,10.);
#23129=VECTOR('',#79197,10.);
#23130=VECTOR('',#79200,10.);
#23131=VECTOR('',#79201,10.);
#23132=VECTOR('',#79204,10.);
#23133=VECTOR('',#79205,10.);
#23134=VECTOR('',#79208,10.);
#23135=VECTOR('',#79209,10.);
#23136=VECTOR('',#79212,10.);
#23137=VECTOR('',#79213,10.);
#23138=VECTOR('',#79214,10.);
#23139=VECTOR('',#79217,10.);
#23140=VECTOR('',#79218,10.);
#23141=VECTOR('',#79221,10.);
#23142=VECTOR('',#79222,10.);
#23143=VECTOR('',#79225,10.);
#23144=VECTOR('',#79226,10.);
#23145=VECTOR('',#79227,10.);
#23146=VECTOR('',#79234,10.);
#23147=VECTOR('',#79235,10.);
#23148=VECTOR('',#79236,10.);
#23149=VECTOR('',#79239,10.);
#23150=VECTOR('',#79240,10.);
#23151=VECTOR('',#79241,10.);
#23152=VECTOR('',#79244,10.);
#23153=VECTOR('',#79245,10.);
#23154=VECTOR('',#79250,10.);
#23155=VECTOR('',#79251,10.);
#23156=VECTOR('',#79256,10.);
#23157=VECTOR('',#79257,10.);
#23158=VECTOR('',#79258,10.);
#23159=VECTOR('',#79261,10.);
#23160=VECTOR('',#79262,10.);
#23161=VECTOR('',#79263,10.);
#23162=VECTOR('',#79266,10.);
#23163=VECTOR('',#79267,10.);
#23164=VECTOR('',#79268,10.);
#23165=VECTOR('',#79271,10.);
#23166=VECTOR('',#79272,10.);
#23167=VECTOR('',#79275,10.);
#23168=VECTOR('',#79278,10.);
#23169=VECTOR('',#79279,10.);
#23170=VECTOR('',#79282,10.);
#23171=VECTOR('',#79283,10.);
#23172=VECTOR('',#79286,10.);
#23173=VECTOR('',#79287,10.);
#23174=VECTOR('',#79290,10.);
#23175=VECTOR('',#79291,10.);
#23176=VECTOR('',#79292,10.);
#23177=VECTOR('',#79297,10.);
#23178=VECTOR('',#79300,10.);
#23179=VECTOR('',#79301,10.);
#23180=VECTOR('',#79302,10.);
#23181=VECTOR('',#79305,10.);
#23182=VECTOR('',#79306,10.);
#23183=VECTOR('',#79307,10.);
#23184=VECTOR('',#79310,10.);
#23185=VECTOR('',#79311,10.);
#23186=VECTOR('',#79314,10.);
#23187=VECTOR('',#79315,10.);
#23188=VECTOR('',#79316,10.);
#23189=VECTOR('',#79321,10.);
#23190=VECTOR('',#79322,10.);
#23191=VECTOR('',#79325,10.);
#23192=VECTOR('',#79328,10.);
#23193=VECTOR('',#79331,10.);
#23194=VECTOR('',#79334,10.);
#23195=VECTOR('',#79335,10.);
#23196=VECTOR('',#79336,10.);
#23197=VECTOR('',#79339,10.);
#23198=VECTOR('',#79340,10.);
#23199=VECTOR('',#79341,10.);
#23200=VECTOR('',#79344,10.);
#23201=VECTOR('',#79345,10.);
#23202=VECTOR('',#79346,10.);
#23203=VECTOR('',#79349,10.);
#23204=VECTOR('',#79350,10.);
#23205=VECTOR('',#79353,10.);
#23206=VECTOR('',#79354,10.);
#23207=VECTOR('',#79357,10.);
#23208=VECTOR('',#79358,10.);
#23209=VECTOR('',#79359,10.);
#23210=VECTOR('',#79364,10.);
#23211=VECTOR('',#79367,10.);
#23212=VECTOR('',#79368,10.);
#23213=VECTOR('',#79369,10.);
#23214=VECTOR('',#79372,10.);
#23215=VECTOR('',#79373,10.);
#23216=VECTOR('',#79376,10.);
#23217=VECTOR('',#79377,10.);
#23218=VECTOR('',#79380,10.);
#23219=VECTOR('',#79381,10.);
#23220=VECTOR('',#79382,10.);
#23221=VECTOR('',#79385,10.);
#23222=VECTOR('',#79386,10.);
#23223=VECTOR('',#79389,10.);
#23224=VECTOR('',#79392,10.);
#23225=VECTOR('',#79395,10.);
#23226=VECTOR('',#79396,10.);
#23227=VECTOR('',#79399,10.);
#23228=VECTOR('',#79400,10.);
#23229=VECTOR('',#79401,10.);
#23230=VECTOR('',#79404,10.);
#23231=VECTOR('',#79409,10.);
#23232=VECTOR('',#79412,10.);
#23233=VECTOR('',#79413,10.);
#23234=VECTOR('',#79416,10.);
#23235=VECTOR('',#79419,10.);
#23236=VECTOR('',#79422,10.);
#23237=VECTOR('',#79425,10.);
#23238=VECTOR('',#79426,10.);
#23239=VECTOR('',#79431,10.);
#23240=VECTOR('',#79434,10.);
#23241=VECTOR('',#79437,10.);
#23242=VECTOR('',#79440,10.);
#23243=VECTOR('',#79443,10.);
#23244=VECTOR('',#79444,10.);
#23245=VECTOR('',#79445,10.);
#23246=VECTOR('',#79448,10.);
#23247=VECTOR('',#79449,10.);
#23248=VECTOR('',#79452,10.);
#23249=VECTOR('',#79453,10.);
#23250=VECTOR('',#79456,10.);
#23251=VECTOR('',#79457,10.);
#23252=VECTOR('',#79460,10.);
#23253=VECTOR('',#79461,10.);
#23254=VECTOR('',#79464,10.);
#23255=VECTOR('',#79465,10.);
#23256=VECTOR('',#79468,10.);
#23257=VECTOR('',#79469,10.);
#23258=VECTOR('',#79472,10.);
#23259=VECTOR('',#79473,10.);
#23260=VECTOR('',#79476,10.);
#23261=VECTOR('',#79477,10.);
#23262=VECTOR('',#79480,10.);
#23263=VECTOR('',#79481,10.);
#23264=VECTOR('',#79484,10.);
#23265=VECTOR('',#79485,10.);
#23266=VECTOR('',#79488,10.);
#23267=VECTOR('',#79489,10.);
#23268=VECTOR('',#79492,10.);
#23269=VECTOR('',#79495,10.);
#23270=VECTOR('',#79498,10.);
#23271=VECTOR('',#79499,10.);
#23272=VECTOR('',#79502,10.);
#23273=VECTOR('',#79503,10.);
#23274=VECTOR('',#79506,10.);
#23275=VECTOR('',#79507,10.);
#23276=VECTOR('',#79510,10.);
#23277=VECTOR('',#79511,10.);
#23278=VECTOR('',#79514,10.);
#23279=VECTOR('',#79515,10.);
#23280=VECTOR('',#79518,10.);
#23281=VECTOR('',#79519,10.);
#23282=VECTOR('',#79520,10.);
#23283=VECTOR('',#79523,10.);
#23284=VECTOR('',#79524,10.);
#23285=VECTOR('',#79527,10.);
#23286=VECTOR('',#79528,10.);
#23287=VECTOR('',#79531,10.);
#23288=VECTOR('',#79532,10.);
#23289=VECTOR('',#79535,10.);
#23290=VECTOR('',#79536,10.);
#23291=VECTOR('',#79539,10.);
#23292=VECTOR('',#79540,10.);
#23293=VECTOR('',#79543,10.);
#23294=VECTOR('',#79544,10.);
#23295=VECTOR('',#79547,10.);
#23296=VECTOR('',#79548,10.);
#23297=VECTOR('',#79551,10.);
#23298=VECTOR('',#79552,10.);
#23299=VECTOR('',#79555,10.);
#23300=VECTOR('',#79556,10.);
#23301=VECTOR('',#79559,10.);
#23302=VECTOR('',#79560,10.);
#23303=VECTOR('',#79563,10.);
#23304=VECTOR('',#79564,10.);
#23305=VECTOR('',#79567,10.);
#23306=VECTOR('',#79568,10.);
#23307=VECTOR('',#79571,10.);
#23308=VECTOR('',#79572,10.);
#23309=VECTOR('',#79575,10.);
#23310=VECTOR('',#79576,10.);
#23311=VECTOR('',#79579,10.);
#23312=VECTOR('',#79580,10.);
#23313=VECTOR('',#79583,10.);
#23314=VECTOR('',#79584,10.);
#23315=VECTOR('',#79587,10.);
#23316=VECTOR('',#79588,10.);
#23317=VECTOR('',#79591,10.);
#23318=VECTOR('',#79594,10.);
#23319=VECTOR('',#79595,10.);
#23320=VECTOR('',#79598,10.);
#23321=VECTOR('',#79601,10.);
#23322=VECTOR('',#79604,10.);
#23323=VECTOR('',#79607,10.);
#23324=VECTOR('',#79610,10.);
#23325=VECTOR('',#79613,10.);
#23326=VECTOR('',#79616,10.);
#23327=VECTOR('',#79619,10.);
#23328=VECTOR('',#79622,10.);
#23329=VECTOR('',#79625,10.);
#23330=VECTOR('',#79628,10.);
#23331=VECTOR('',#79631,10.);
#23332=VECTOR('',#79634,10.);
#23333=VECTOR('',#79637,10.);
#23334=VECTOR('',#79640,10.);
#23335=VECTOR('',#79643,10.);
#23336=VECTOR('',#79646,10.);
#23337=VECTOR('',#79647,10.);
#23338=VECTOR('',#79652,10.);
#23339=VECTOR('',#79655,10.);
#23340=VECTOR('',#79658,10.);
#23341=VECTOR('',#79661,10.);
#23342=VECTOR('',#79664,10.);
#23343=VECTOR('',#79667,10.);
#23344=VECTOR('',#79668,10.);
#23345=VECTOR('',#79671,10.);
#23346=VECTOR('',#79672,10.);
#23347=VECTOR('',#79675,10.);
#23348=VECTOR('',#79676,10.);
#23349=VECTOR('',#79679,10.);
#23350=VECTOR('',#79680,10.);
#23351=VECTOR('',#79683,10.);
#23352=VECTOR('',#79684,10.);
#23353=VECTOR('',#79687,10.);
#23354=VECTOR('',#79688,10.);
#23355=VECTOR('',#79689,10.);
#23356=VECTOR('',#79692,10.);
#23357=VECTOR('',#79693,10.);
#23358=VECTOR('',#79696,10.);
#23359=VECTOR('',#79697,10.);
#23360=VECTOR('',#79700,10.);
#23361=VECTOR('',#79701,10.);
#23362=VECTOR('',#79704,10.);
#23363=VECTOR('',#79705,10.);
#23364=VECTOR('',#79708,10.);
#23365=VECTOR('',#79709,10.);
#23366=VECTOR('',#79712,10.);
#23367=VECTOR('',#79713,10.);
#23368=VECTOR('',#79716,10.);
#23369=VECTOR('',#79717,10.);
#23370=VECTOR('',#79720,10.);
#23371=VECTOR('',#79721,10.);
#23372=VECTOR('',#79724,10.);
#23373=VECTOR('',#79725,10.);
#23374=VECTOR('',#79728,10.);
#23375=VECTOR('',#79729,10.);
#23376=VECTOR('',#79732,10.);
#23377=VECTOR('',#79733,10.);
#23378=VECTOR('',#79736,10.);
#23379=VECTOR('',#79737,10.);
#23380=VECTOR('',#79740,10.);
#23381=VECTOR('',#79741,10.);
#23382=VECTOR('',#79744,10.);
#23383=VECTOR('',#79745,10.);
#23384=VECTOR('',#79748,10.);
#23385=VECTOR('',#79749,10.);
#23386=VECTOR('',#79752,10.);
#23387=VECTOR('',#79755,10.);
#23388=VECTOR('',#79756,10.);
#23389=VECTOR('',#79759,10.);
#23390=VECTOR('',#79762,10.);
#23391=VECTOR('',#79765,10.);
#23392=VECTOR('',#79768,10.);
#23393=VECTOR('',#79771,10.);
#23394=VECTOR('',#79774,10.);
#23395=VECTOR('',#79777,10.);
#23396=VECTOR('',#79780,10.);
#23397=VECTOR('',#79783,10.);
#23398=VECTOR('',#79786,10.);
#23399=VECTOR('',#79789,10.);
#23400=VECTOR('',#79792,10.);
#23401=VECTOR('',#79795,10.);
#23402=VECTOR('',#79798,10.);
#23403=VECTOR('',#79801,10.);
#23404=VECTOR('',#79804,10.);
#23405=VECTOR('',#79807,10.);
#23406=VECTOR('',#79810,10.);
#23407=VECTOR('',#79813,10.);
#23408=VECTOR('',#79814,10.);
#23409=VECTOR('',#79819,10.);
#23410=VECTOR('',#79822,10.);
#23411=VECTOR('',#79825,10.);
#23412=VECTOR('',#79828,10.);
#23413=VECTOR('',#79831,10.);
#23414=VECTOR('',#79834,10.);
#23415=VECTOR('',#79835,10.);
#23416=VECTOR('',#79838,10.);
#23417=VECTOR('',#79839,10.);
#23418=VECTOR('',#79842,10.);
#23419=VECTOR('',#79845,10.);
#23420=VECTOR('',#79848,10.);
#23421=VECTOR('',#79851,10.);
#23422=VECTOR('',#79854,10.);
#23423=VECTOR('',#79857,10.);
#23424=VECTOR('',#79860,10.);
#23425=VECTOR('',#79861,10.);
#23426=VECTOR('',#79864,10.);
#23427=VECTOR('',#79867,10.);
#23428=VECTOR('',#79870,10.);
#23429=VECTOR('',#79877,10.);
#23430=VECTOR('',#79878,10.);
#23431=VECTOR('',#79881,10.);
#23432=VECTOR('',#79882,10.);
#23433=VECTOR('',#79885,10.);
#23434=VECTOR('',#79888,10.);
#23435=VECTOR('',#79889,10.);
#23436=VECTOR('',#79892,10.);
#23437=VECTOR('',#79893,10.);
#23438=VECTOR('',#79896,10.);
#23439=VECTOR('',#79899,10.);
#23440=VECTOR('',#79902,10.);
#23441=VECTOR('',#79905,10.);
#23442=VECTOR('',#79906,10.);
#23443=VECTOR('',#79909,10.);
#23444=VECTOR('',#79912,10.);
#23445=VECTOR('',#79915,10.);
#23446=VECTOR('',#79916,10.);
#23447=VECTOR('',#79919,10.);
#23448=VECTOR('',#79922,10.);
#23449=VECTOR('',#79923,10.);
#23450=VECTOR('',#79924,10.);
#23451=VECTOR('',#79933,10.);
#23452=VECTOR('',#79934,10.);
#23453=VECTOR('',#79941,10.);
#23454=VECTOR('',#79942,10.);
#23455=VECTOR('',#79945,10.);
#23456=VECTOR('',#79946,10.);
#23457=VECTOR('',#79949,10.);
#23458=VECTOR('',#79950,10.);
#23459=VECTOR('',#79955,10.);
#23460=VECTOR('',#79956,10.);
#23461=VECTOR('',#79957,10.);
#23462=VECTOR('',#79960,10.);
#23463=VECTOR('',#79961,10.);
#23464=VECTOR('',#79962,10.);
#23465=VECTOR('',#79965,10.);
#23466=VECTOR('',#79968,10.);
#23467=VECTOR('',#79971,10.);
#23468=VECTOR('',#79972,10.);
#23469=VECTOR('',#79975,10.);
#23470=VECTOR('',#79978,10.);
#23471=VECTOR('',#79979,10.);
#23472=VECTOR('',#79982,10.);
#23473=VECTOR('',#79983,10.);
#23474=VECTOR('',#79986,10.);
#23475=VECTOR('',#79987,10.);
#23476=VECTOR('',#79988,10.);
#23477=VECTOR('',#79991,10.);
#23478=VECTOR('',#79996,10.);
#23479=VECTOR('',#79999,10.);
#23480=VECTOR('',#80002,10.);
#23481=VECTOR('',#80003,10.);
#23482=VECTOR('',#80004,10.);
#23483=VECTOR('',#80007,10.);
#23484=VECTOR('',#80010,10.);
#23485=VECTOR('',#80011,10.);
#23486=VECTOR('',#80014,10.);
#23487=VECTOR('',#80017,10.);
#23488=VECTOR('',#80020,10.);
#23489=VECTOR('',#80023,10.);
#23490=VECTOR('',#80024,10.);
#23491=VECTOR('',#80027,10.);
#23492=VECTOR('',#80030,10.);
#23493=VECTOR('',#80031,10.);
#23494=VECTOR('',#80036,10.);
#23495=VECTOR('',#80037,10.);
#23496=VECTOR('',#80040,10.);
#23497=VECTOR('',#80043,10.);
#23498=VECTOR('',#80046,10.);
#23499=VECTOR('',#80049,10.);
#23500=VECTOR('',#80054,10.);
#23501=VECTOR('',#80055,10.);
#23502=VECTOR('',#80056,10.);
#23503=VECTOR('',#80061,10.);
#23504=VECTOR('',#80062,10.);
#23505=VECTOR('',#80065,10.);
#23506=VECTOR('',#80066,10.);
#23507=VECTOR('',#80073,10.);
#23508=VECTOR('',#80080,10.);
#23509=VECTOR('',#80081,10.);
#23510=VECTOR('',#80086,10.);
#23511=VECTOR('',#80087,10.);
#23512=VECTOR('',#80092,10.);
#23513=VECTOR('',#80093,10.);
#23514=VECTOR('',#80096,10.);
#23515=VECTOR('',#80097,10.);
#23516=VECTOR('',#80100,10.);
#23517=VECTOR('',#80101,10.);
#23518=VECTOR('',#80104,10.);
#23519=VECTOR('',#80105,10.);
#23520=VECTOR('',#80108,10.);
#23521=VECTOR('',#80109,10.);
#23522=VECTOR('',#80110,10.);
#23523=VECTOR('',#80113,10.);
#23524=VECTOR('',#80114,10.);
#23525=VECTOR('',#80117,10.);
#23526=VECTOR('',#80118,10.);
#23527=VECTOR('',#80121,10.);
#23528=VECTOR('',#80122,10.);
#23529=VECTOR('',#80123,10.);
#23530=VECTOR('',#80130,10.);
#23531=VECTOR('',#80131,10.);
#23532=VECTOR('',#80132,10.);
#23533=VECTOR('',#80135,10.);
#23534=VECTOR('',#80136,10.);
#23535=VECTOR('',#80137,10.);
#23536=VECTOR('',#80140,10.);
#23537=VECTOR('',#80141,10.);
#23538=VECTOR('',#80146,10.);
#23539=VECTOR('',#80147,10.);
#23540=VECTOR('',#80152,10.);
#23541=VECTOR('',#80153,10.);
#23542=VECTOR('',#80154,10.);
#23543=VECTOR('',#80157,10.);
#23544=VECTOR('',#80158,10.);
#23545=VECTOR('',#80159,10.);
#23546=VECTOR('',#80162,10.);
#23547=VECTOR('',#80163,10.);
#23548=VECTOR('',#80164,10.);
#23549=VECTOR('',#80167,10.);
#23550=VECTOR('',#80168,10.);
#23551=VECTOR('',#80171,10.);
#23552=VECTOR('',#80172,10.);
#23553=VECTOR('',#80175,10.);
#23554=VECTOR('',#80176,10.);
#23555=VECTOR('',#80177,10.);
#23556=VECTOR('',#80180,10.);
#23557=VECTOR('',#80181,10.);
#23558=VECTOR('',#80184,10.);
#23559=VECTOR('',#80185,10.);
#23560=VECTOR('',#80186,10.);
#23561=VECTOR('',#80189,10.);
#23562=VECTOR('',#80190,10.);
#23563=VECTOR('',#80191,10.);
#23564=VECTOR('',#80194,10.);
#23565=VECTOR('',#80195,10.);
#23566=VECTOR('',#80200,10.);
#23567=VECTOR('',#80203,10.);
#23568=VECTOR('',#80206,10.);
#23569=VECTOR('',#80209,10.);
#23570=VECTOR('',#80210,10.);
#23571=VECTOR('',#80213,10.);
#23572=VECTOR('',#80216,10.);
#23573=VECTOR('',#80217,10.);
#23574=VECTOR('',#80220,10.);
#23575=VECTOR('',#80221,10.);
#23576=VECTOR('',#80224,10.);
#23577=VECTOR('',#80227,10.);
#23578=VECTOR('',#80230,10.);
#23579=VECTOR('',#80231,10.);
#23580=VECTOR('',#80232,10.);
#23581=VECTOR('',#80235,10.);
#23582=VECTOR('',#80236,10.);
#23583=VECTOR('',#80237,10.);
#23584=VECTOR('',#80240,10.);
#23585=VECTOR('',#80241,10.);
#23586=VECTOR('',#80242,10.);
#23587=VECTOR('',#80245,10.);
#23588=VECTOR('',#80246,10.);
#23589=VECTOR('',#80249,10.);
#23590=VECTOR('',#80250,10.);
#23591=VECTOR('',#80251,10.);
#23592=VECTOR('',#80254,10.);
#23593=VECTOR('',#80255,10.);
#23594=VECTOR('',#80260,10.);
#23595=VECTOR('',#80261,10.);
#23596=VECTOR('',#80264,10.);
#23597=VECTOR('',#80265,10.);
#23598=VECTOR('',#80268,10.);
#23599=VECTOR('',#80271,10.);
#23600=VECTOR('',#80274,10.);
#23601=VECTOR('',#80275,10.);
#23602=VECTOR('',#80276,10.);
#23603=VECTOR('',#80279,10.);
#23604=VECTOR('',#80280,10.);
#23605=VECTOR('',#80283,10.);
#23606=VECTOR('',#80284,10.);
#23607=VECTOR('',#80287,10.);
#23608=VECTOR('',#80290,10.);
#23609=VECTOR('',#80291,10.);
#23610=VECTOR('',#80292,10.);
#23611=VECTOR('',#80295,10.);
#23612=VECTOR('',#80298,10.);
#23613=VECTOR('',#80299,10.);
#23614=VECTOR('',#80302,10.);
#23615=VECTOR('',#80305,10.);
#23616=VECTOR('',#80308,10.);
#23617=VECTOR('',#80309,10.);
#23618=VECTOR('',#80312,10.);
#23619=VECTOR('',#80315,10.);
#23620=VECTOR('',#80318,10.);
#23621=VECTOR('',#80321,10.);
#23622=VECTOR('',#80322,10.);
#23623=VECTOR('',#80327,10.);
#23624=VECTOR('',#80330,10.);
#23625=VECTOR('',#80333,10.);
#23626=VECTOR('',#80336,10.);
#23627=VECTOR('',#80339,10.);
#23628=VECTOR('',#80340,10.);
#23629=VECTOR('',#80341,10.);
#23630=VECTOR('',#80344,10.);
#23631=VECTOR('',#80345,10.);
#23632=VECTOR('',#80346,10.);
#23633=VECTOR('',#80349,10.);
#23634=VECTOR('',#80350,10.);
#23635=VECTOR('',#80353,10.);
#23636=VECTOR('',#80354,10.);
#23637=VECTOR('',#80357,10.);
#23638=VECTOR('',#80358,10.);
#23639=VECTOR('',#80359,10.);
#23640=VECTOR('',#80362,10.);
#23641=VECTOR('',#80365,10.);
#23642=VECTOR('',#80366,10.);
#23643=VECTOR('',#80369,10.);
#23644=VECTOR('',#80372,10.);
#23645=VECTOR('',#80373,10.);
#23646=VECTOR('',#80374,10.);
#23647=VECTOR('',#80377,10.);
#23648=VECTOR('',#80378,10.);
#23649=VECTOR('',#80381,10.);
#23650=VECTOR('',#80384,10.);
#23651=VECTOR('',#80387,10.);
#23652=VECTOR('',#80388,10.);
#23653=VECTOR('',#80391,10.);
#23654=VECTOR('',#80394,10.);
#23655=VECTOR('',#80395,10.);
#23656=VECTOR('',#80398,10.);
#23657=VECTOR('',#80399,10.);
#23658=VECTOR('',#80402,10.);
#23659=VECTOR('',#80403,10.);
#23660=VECTOR('',#80406,10.);
#23661=VECTOR('',#80407,10.);
#23662=VECTOR('',#80410,10.);
#23663=VECTOR('',#80411,10.);
#23664=VECTOR('',#80414,10.);
#23665=VECTOR('',#80415,10.);
#23666=VECTOR('',#80418,10.);
#23667=VECTOR('',#80419,10.);
#23668=VECTOR('',#80422,10.);
#23669=VECTOR('',#80423,10.);
#23670=VECTOR('',#80426,10.);
#23671=VECTOR('',#80427,10.);
#23672=VECTOR('',#80430,10.);
#23673=VECTOR('',#80431,10.);
#23674=VECTOR('',#80434,10.);
#23675=VECTOR('',#80435,10.);
#23676=VECTOR('',#80438,10.);
#23677=VECTOR('',#80439,10.);
#23678=VECTOR('',#80442,10.);
#23679=VECTOR('',#80443,10.);
#23680=VECTOR('',#80446,10.);
#23681=VECTOR('',#80447,10.);
#23682=VECTOR('',#80450,10.);
#23683=VECTOR('',#80451,10.);
#23684=VECTOR('',#80454,10.);
#23685=VECTOR('',#80455,10.);
#23686=VECTOR('',#80456,10.);
#23687=VECTOR('',#80459,10.);
#23688=VECTOR('',#80460,10.);
#23689=VECTOR('',#80463,10.);
#23690=VECTOR('',#80464,10.);
#23691=VECTOR('',#80467,10.);
#23692=VECTOR('',#80468,10.);
#23693=VECTOR('',#80471,10.);
#23694=VECTOR('',#80472,10.);
#23695=VECTOR('',#80475,10.);
#23696=VECTOR('',#80476,10.);
#23697=VECTOR('',#80479,10.);
#23698=VECTOR('',#80480,10.);
#23699=VECTOR('',#80483,10.);
#23700=VECTOR('',#80484,10.);
#23701=VECTOR('',#80487,10.);
#23702=VECTOR('',#80490,10.);
#23703=VECTOR('',#80491,10.);
#23704=VECTOR('',#80494,10.);
#23705=VECTOR('',#80497,10.);
#23706=VECTOR('',#80500,10.);
#23707=VECTOR('',#80503,10.);
#23708=VECTOR('',#80506,10.);
#23709=VECTOR('',#80509,10.);
#23710=VECTOR('',#80512,10.);
#23711=VECTOR('',#80513,10.);
#23712=VECTOR('',#80518,10.);
#23713=VECTOR('',#80521,10.);
#23714=VECTOR('',#80524,10.);
#23715=VECTOR('',#80527,10.);
#23716=VECTOR('',#80530,10.);
#23717=VECTOR('',#80533,10.);
#23718=VECTOR('',#80536,10.);
#23719=VECTOR('',#80539,10.);
#23720=VECTOR('',#80542,10.);
#23721=VECTOR('',#80545,10.);
#23722=VECTOR('',#80548,10.);
#23723=VECTOR('',#80551,10.);
#23724=VECTOR('',#80554,10.);
#23725=VECTOR('',#80557,10.);
#23726=VECTOR('',#80560,10.);
#23727=VECTOR('',#80563,10.);
#23728=VECTOR('',#80564,10.);
#23729=VECTOR('',#80567,10.);
#23730=VECTOR('',#80568,10.);
#23731=VECTOR('',#80571,10.);
#23732=VECTOR('',#80572,10.);
#23733=VECTOR('',#80575,10.);
#23734=VECTOR('',#80576,10.);
#23735=VECTOR('',#80579,10.);
#23736=VECTOR('',#80580,10.);
#23737=VECTOR('',#80583,10.);
#23738=VECTOR('',#80584,10.);
#23739=VECTOR('',#80587,10.);
#23740=VECTOR('',#80588,10.);
#23741=VECTOR('',#80591,10.);
#23742=VECTOR('',#80592,10.);
#23743=VECTOR('',#80595,10.);
#23744=VECTOR('',#80596,10.);
#23745=VECTOR('',#80599,10.);
#23746=VECTOR('',#80600,10.);
#23747=VECTOR('',#80603,10.);
#23748=VECTOR('',#80604,10.);
#23749=VECTOR('',#80607,10.);
#23750=VECTOR('',#80608,10.);
#23751=VECTOR('',#80611,10.);
#23752=VECTOR('',#80612,10.);
#23753=VECTOR('',#80615,10.);
#23754=VECTOR('',#80616,10.);
#23755=VECTOR('',#80619,10.);
#23756=VECTOR('',#80620,10.);
#23757=VECTOR('',#80623,10.);
#23758=VECTOR('',#80624,10.);
#23759=VECTOR('',#80625,10.);
#23760=VECTOR('',#80628,10.);
#23761=VECTOR('',#80629,10.);
#23762=VECTOR('',#80632,10.);
#23763=VECTOR('',#80633,10.);
#23764=VECTOR('',#80636,10.);
#23765=VECTOR('',#80637,10.);
#23766=VECTOR('',#80640,10.);
#23767=VECTOR('',#80641,10.);
#23768=VECTOR('',#80644,10.);
#23769=VECTOR('',#80645,10.);
#23770=VECTOR('',#80648,10.);
#23771=VECTOR('',#80651,10.);
#23772=VECTOR('',#80652,10.);
#23773=VECTOR('',#80655,10.);
#23774=VECTOR('',#80658,10.);
#23775=VECTOR('',#80661,10.);
#23776=VECTOR('',#80664,10.);
#23777=VECTOR('',#80667,10.);
#23778=VECTOR('',#80670,10.);
#23779=VECTOR('',#80673,10.);
#23780=VECTOR('',#80676,10.);
#23781=VECTOR('',#80679,10.);
#23782=VECTOR('',#80680,10.);
#23783=VECTOR('',#80685,10.);
#23784=VECTOR('',#80688,10.);
#23785=VECTOR('',#80691,10.);
#23786=VECTOR('',#80694,10.);
#23787=VECTOR('',#80697,10.);
#23788=VECTOR('',#80700,10.);
#23789=VECTOR('',#80703,10.);
#23790=VECTOR('',#80706,10.);
#23791=VECTOR('',#80709,10.);
#23792=VECTOR('',#80712,10.);
#23793=VECTOR('',#80715,10.);
#23794=VECTOR('',#80718,10.);
#23795=VECTOR('',#80721,10.);
#23796=VECTOR('',#80724,10.);
#23797=VECTOR('',#80727,10.);
#23798=VECTOR('',#80730,10.);
#23799=VECTOR('',#80731,10.);
#23800=VECTOR('',#80734,10.);
#23801=VECTOR('',#80737,10.);
#23802=VECTOR('',#80738,10.);
#23803=VECTOR('',#80741,10.);
#23804=VECTOR('',#80742,10.);
#23805=VECTOR('',#80745,10.);
#23806=VECTOR('',#80748,10.);
#23807=VECTOR('',#80751,10.);
#23808=VECTOR('',#80754,10.);
#23809=VECTOR('',#80757,10.);
#23810=VECTOR('',#80760,10.);
#23811=VECTOR('',#80761,10.);
#23812=VECTOR('',#80764,10.);
#23813=VECTOR('',#80773,10.);
#23814=VECTOR('',#80774,10.);
#23815=VECTOR('',#80777,10.);
#23816=VECTOR('',#80778,10.);
#23817=VECTOR('',#80781,10.);
#23818=VECTOR('',#80784,10.);
#23819=VECTOR('',#80785,10.);
#23820=VECTOR('',#80788,10.);
#23821=VECTOR('',#80789,10.);
#23822=VECTOR('',#80792,10.);
#23823=VECTOR('',#80793,10.);
#23824=VECTOR('',#80796,10.);
#23825=VECTOR('',#80799,10.);
#23826=VECTOR('',#80802,10.);
#23827=VECTOR('',#80805,10.);
#23828=VECTOR('',#80806,10.);
#23829=VECTOR('',#80809,10.);
#23830=VECTOR('',#80814,10.);
#23831=VECTOR('',#80819,10.);
#23832=VECTOR('',#80822,10.);
#23833=VECTOR('',#80823,10.);
#23834=VECTOR('',#80826,10.);
#23835=VECTOR('',#80831,10.);
#23836=VECTOR('',#80834,10.);
#23837=VECTOR('',#80837,10.);
#23838=VECTOR('',#80838,10.);
#23839=VECTOR('',#80841,10.);
#23840=VECTOR('',#80842,10.);
#23841=VECTOR('',#80845,10.);
#23842=VECTOR('',#80846,10.);
#23843=VECTOR('',#80851,10.);
#23844=VECTOR('',#80852,10.);
#23845=VECTOR('',#80853,10.);
#23846=VECTOR('',#80856,10.);
#23847=VECTOR('',#80857,10.);
#23848=VECTOR('',#80858,10.);
#23849=VECTOR('',#80861,10.);
#23850=VECTOR('',#80864,10.);
#23851=VECTOR('',#80867,10.);
#23852=VECTOR('',#80868,10.);
#23853=VECTOR('',#80871,10.);
#23854=VECTOR('',#80874,10.);
#23855=VECTOR('',#80875,10.);
#23856=VECTOR('',#80878,10.);
#23857=VECTOR('',#80879,10.);
#23858=VECTOR('',#80882,10.);
#23859=VECTOR('',#80883,10.);
#23860=VECTOR('',#80884,10.);
#23861=VECTOR('',#80887,10.);
#23862=VECTOR('',#80892,10.);
#23863=VECTOR('',#80895,10.);
#23864=VECTOR('',#80898,10.);
#23865=VECTOR('',#80899,10.);
#23866=VECTOR('',#80900,10.);
#23867=VECTOR('',#80903,10.);
#23868=VECTOR('',#80906,10.);
#23869=VECTOR('',#80907,10.);
#23870=VECTOR('',#80910,10.);
#23871=VECTOR('',#80913,10.);
#23872=VECTOR('',#80916,10.);
#23873=VECTOR('',#80919,10.);
#23874=VECTOR('',#80920,10.);
#23875=VECTOR('',#80923,10.);
#23876=VECTOR('',#80926,10.);
#23877=VECTOR('',#80927,10.);
#23878=VECTOR('',#80932,10.);
#23879=VECTOR('',#80935,10.);
#23880=VECTOR('',#80936,10.);
#23881=VECTOR('',#80941,10.);
#23882=VECTOR('',#80942,10.);
#23883=VECTOR('',#80945,10.);
#23884=VECTOR('',#80948,10.);
#23885=VECTOR('',#80951,10.);
#23886=VECTOR('',#80952,10.);
#23887=VECTOR('',#80955,10.);
#23888=VECTOR('',#80960,10.);
#23889=VECTOR('',#80961,10.);
#23890=VECTOR('',#80968,10.);
#23891=VECTOR('',#80971,10.);
#23892=VECTOR('',#80976,10.);
#23893=VECTOR('',#80977,10.);
#23894=VECTOR('',#80982,10.);
#23895=VECTOR('',#80983,10.);
#23896=VECTOR('',#80988,10.);
#23897=VECTOR('',#80989,10.);
#23898=VECTOR('',#80992,10.);
#23899=VECTOR('',#80993,10.);
#23900=VECTOR('',#80996,10.);
#23901=VECTOR('',#80997,10.);
#23902=VECTOR('',#81000,10.);
#23903=VECTOR('',#81001,10.);
#23904=VECTOR('',#81004,10.);
#23905=VECTOR('',#81005,10.);
#23906=VECTOR('',#81006,10.);
#23907=VECTOR('',#81009,10.);
#23908=VECTOR('',#81010,10.);
#23909=VECTOR('',#81013,10.);
#23910=VECTOR('',#81014,10.);
#23911=VECTOR('',#81017,10.);
#23912=VECTOR('',#81018,10.);
#23913=VECTOR('',#81019,10.);
#23914=VECTOR('',#81026,10.);
#23915=VECTOR('',#81027,10.);
#23916=VECTOR('',#81028,10.);
#23917=VECTOR('',#81031,10.);
#23918=VECTOR('',#81032,10.);
#23919=VECTOR('',#81033,10.);
#23920=VECTOR('',#81036,10.);
#23921=VECTOR('',#81037,10.);
#23922=VECTOR('',#81042,10.);
#23923=VECTOR('',#81043,10.);
#23924=VECTOR('',#81048,10.);
#23925=VECTOR('',#81049,10.);
#23926=VECTOR('',#81050,10.);
#23927=VECTOR('',#81053,10.);
#23928=VECTOR('',#81054,10.);
#23929=VECTOR('',#81055,10.);
#23930=VECTOR('',#81058,10.);
#23931=VECTOR('',#81059,10.);
#23932=VECTOR('',#81060,10.);
#23933=VECTOR('',#81063,10.);
#23934=VECTOR('',#81064,10.);
#23935=VECTOR('',#81065,10.);
#23936=VECTOR('',#81068,10.);
#23937=VECTOR('',#81071,10.);
#23938=VECTOR('',#81074,10.);
#23939=VECTOR('',#81075,10.);
#23940=VECTOR('',#81076,10.);
#23941=VECTOR('',#81079,10.);
#23942=VECTOR('',#81080,10.);
#23943=VECTOR('',#81083,10.);
#23944=VECTOR('',#81084,10.);
#23945=VECTOR('',#81087,10.);
#23946=VECTOR('',#81088,10.);
#23947=VECTOR('',#81089,10.);
#23948=VECTOR('',#81092,10.);
#23949=VECTOR('',#81095,10.);
#23950=VECTOR('',#81096,10.);
#23951=VECTOR('',#81099,10.);
#23952=VECTOR('',#81100,10.);
#23953=VECTOR('',#81103,10.);
#23954=VECTOR('',#81104,10.);
#23955=VECTOR('',#81107,10.);
#23956=VECTOR('',#81108,10.);
#23957=VECTOR('',#81111,10.);
#23958=VECTOR('',#81114,10.);
#23959=VECTOR('',#81115,10.);
#23960=VECTOR('',#81120,10.);
#23961=VECTOR('',#81123,10.);
#23962=VECTOR('',#81126,10.);
#23963=VECTOR('',#81127,10.);
#23964=VECTOR('',#81128,10.);
#23965=VECTOR('',#81131,10.);
#23966=VECTOR('',#81132,10.);
#23967=VECTOR('',#81133,10.);
#23968=VECTOR('',#81136,10.);
#23969=VECTOR('',#81139,10.);
#23970=VECTOR('',#81140,10.);
#23971=VECTOR('',#81141,10.);
#23972=VECTOR('',#81144,10.);
#23973=VECTOR('',#81145,10.);
#23974=VECTOR('',#81148,10.);
#23975=VECTOR('',#81151,10.);
#23976=VECTOR('',#81152,10.);
#23977=VECTOR('',#81153,10.);
#23978=VECTOR('',#81156,10.);
#23979=VECTOR('',#81157,10.);
#23980=VECTOR('',#81160,10.);
#23981=VECTOR('',#81161,10.);
#23982=VECTOR('',#81162,10.);
#23983=VECTOR('',#81165,10.);
#23984=VECTOR('',#81166,10.);
#23985=VECTOR('',#81167,10.);
#23986=VECTOR('',#81170,10.);
#23987=VECTOR('',#81173,10.);
#23988=VECTOR('',#81174,10.);
#23989=VECTOR('',#81177,10.);
#23990=VECTOR('',#81178,10.);
#23991=VECTOR('',#81181,10.);
#23992=VECTOR('',#81182,10.);
#23993=VECTOR('',#81185,10.);
#23994=VECTOR('',#81186,10.);
#23995=VECTOR('',#81189,10.);
#23996=VECTOR('',#81192,10.);
#23997=VECTOR('',#81193,10.);
#23998=VECTOR('',#81198,10.);
#23999=VECTOR('',#81201,10.);
#24000=VECTOR('',#81204,10.);
#24001=VECTOR('',#81205,10.);
#24002=VECTOR('',#81208,10.);
#24003=VECTOR('',#81211,10.);
#24004=VECTOR('',#81214,10.);
#24005=VECTOR('',#81217,10.);
#24006=VECTOR('',#81218,10.);
#24007=VECTOR('',#81223,10.);
#24008=VECTOR('',#81226,10.);
#24009=VECTOR('',#81229,10.);
#24010=VECTOR('',#81232,10.);
#24011=VECTOR('',#81235,10.);
#24012=VECTOR('',#81236,10.);
#24013=VECTOR('',#81237,10.);
#24014=VECTOR('',#81240,10.);
#24015=VECTOR('',#81241,10.);
#24016=VECTOR('',#81242,10.);
#24017=VECTOR('',#81245,10.);
#24018=VECTOR('',#81246,10.);
#24019=VECTOR('',#81249,10.);
#24020=VECTOR('',#81250,10.);
#24021=VECTOR('',#81253,10.);
#24022=VECTOR('',#81254,10.);
#24023=VECTOR('',#81255,10.);
#24024=VECTOR('',#81258,10.);
#24025=VECTOR('',#81261,10.);
#24026=VECTOR('',#81262,10.);
#24027=VECTOR('',#81263,10.);
#24028=VECTOR('',#81266,10.);
#24029=VECTOR('',#81269,10.);
#24030=VECTOR('',#81270,10.);
#24031=VECTOR('',#81271,10.);
#24032=VECTOR('',#81274,10.);
#24033=VECTOR('',#81277,10.);
#24034=VECTOR('',#81280,10.);
#24035=VECTOR('',#81281,10.);
#24036=VECTOR('',#81284,10.);
#24037=VECTOR('',#81287,10.);
#24038=VECTOR('',#81290,10.);
#24039=VECTOR('',#81291,10.);
#24040=VECTOR('',#81294,10.);
#24041=VECTOR('',#81295,10.);
#24042=VECTOR('',#81298,10.);
#24043=VECTOR('',#81299,10.);
#24044=VECTOR('',#81302,10.);
#24045=VECTOR('',#81303,10.);
#24046=VECTOR('',#81306,10.);
#24047=VECTOR('',#81307,10.);
#24048=VECTOR('',#81310,10.);
#24049=VECTOR('',#81311,10.);
#24050=VECTOR('',#81314,10.);
#24051=VECTOR('',#81315,10.);
#24052=VECTOR('',#81318,10.);
#24053=VECTOR('',#81319,10.);
#24054=VECTOR('',#81322,10.);
#24055=VECTOR('',#81323,10.);
#24056=VECTOR('',#81326,10.);
#24057=VECTOR('',#81327,10.);
#24058=VECTOR('',#81330,10.);
#24059=VECTOR('',#81331,10.);
#24060=VECTOR('',#81334,10.);
#24061=VECTOR('',#81335,10.);
#24062=VECTOR('',#81338,10.);
#24063=VECTOR('',#81339,10.);
#24064=VECTOR('',#81342,10.);
#24065=VECTOR('',#81343,10.);
#24066=VECTOR('',#81346,10.);
#24067=VECTOR('',#81347,10.);
#24068=VECTOR('',#81350,10.);
#24069=VECTOR('',#81351,10.);
#24070=VECTOR('',#81352,10.);
#24071=VECTOR('',#81355,10.);
#24072=VECTOR('',#81356,10.);
#24073=VECTOR('',#81359,10.);
#24074=VECTOR('',#81360,10.);
#24075=VECTOR('',#81363,10.);
#24076=VECTOR('',#81364,10.);
#24077=VECTOR('',#81367,10.);
#24078=VECTOR('',#81368,10.);
#24079=VECTOR('',#81371,10.);
#24080=VECTOR('',#81372,10.);
#24081=VECTOR('',#81375,10.);
#24082=VECTOR('',#81376,10.);
#24083=VECTOR('',#81379,10.);
#24084=VECTOR('',#81380,10.);
#24085=VECTOR('',#81383,10.);
#24086=VECTOR('',#81386,10.);
#24087=VECTOR('',#81387,10.);
#24088=VECTOR('',#81390,10.);
#24089=VECTOR('',#81393,10.);
#24090=VECTOR('',#81396,10.);
#24091=VECTOR('',#81399,10.);
#24092=VECTOR('',#81402,10.);
#24093=VECTOR('',#81405,10.);
#24094=VECTOR('',#81408,10.);
#24095=VECTOR('',#81409,10.);
#24096=VECTOR('',#81414,10.);
#24097=VECTOR('',#81417,10.);
#24098=VECTOR('',#81420,10.);
#24099=VECTOR('',#81423,10.);
#24100=VECTOR('',#81426,10.);
#24101=VECTOR('',#81429,10.);
#24102=VECTOR('',#81432,10.);
#24103=VECTOR('',#81435,10.);
#24104=VECTOR('',#81438,10.);
#24105=VECTOR('',#81441,10.);
#24106=VECTOR('',#81444,10.);
#24107=VECTOR('',#81447,10.);
#24108=VECTOR('',#81450,10.);
#24109=VECTOR('',#81453,10.);
#24110=VECTOR('',#81456,10.);
#24111=VECTOR('',#81459,10.);
#24112=VECTOR('',#81460,10.);
#24113=VECTOR('',#81463,10.);
#24114=VECTOR('',#81464,10.);
#24115=VECTOR('',#81467,10.);
#24116=VECTOR('',#81468,10.);
#24117=VECTOR('',#81471,10.);
#24118=VECTOR('',#81472,10.);
#24119=VECTOR('',#81475,10.);
#24120=VECTOR('',#81476,10.);
#24121=VECTOR('',#81479,10.);
#24122=VECTOR('',#81480,10.);
#24123=VECTOR('',#81483,10.);
#24124=VECTOR('',#81484,10.);
#24125=VECTOR('',#81487,10.);
#24126=VECTOR('',#81488,10.);
#24127=VECTOR('',#81491,10.);
#24128=VECTOR('',#81492,10.);
#24129=VECTOR('',#81495,10.);
#24130=VECTOR('',#81496,10.);
#24131=VECTOR('',#81499,10.);
#24132=VECTOR('',#81500,10.);
#24133=VECTOR('',#81503,10.);
#24134=VECTOR('',#81504,10.);
#24135=VECTOR('',#81507,10.);
#24136=VECTOR('',#81508,10.);
#24137=VECTOR('',#81511,10.);
#24138=VECTOR('',#81512,10.);
#24139=VECTOR('',#81515,10.);
#24140=VECTOR('',#81516,10.);
#24141=VECTOR('',#81519,10.);
#24142=VECTOR('',#81520,10.);
#24143=VECTOR('',#81521,10.);
#24144=VECTOR('',#81524,10.);
#24145=VECTOR('',#81525,10.);
#24146=VECTOR('',#81528,10.);
#24147=VECTOR('',#81529,10.);
#24148=VECTOR('',#81532,10.);
#24149=VECTOR('',#81533,10.);
#24150=VECTOR('',#81536,10.);
#24151=VECTOR('',#81537,10.);
#24152=VECTOR('',#81540,10.);
#24153=VECTOR('',#81541,10.);
#24154=VECTOR('',#81544,10.);
#24155=VECTOR('',#81547,10.);
#24156=VECTOR('',#81548,10.);
#24157=VECTOR('',#81551,10.);
#24158=VECTOR('',#81554,10.);
#24159=VECTOR('',#81557,10.);
#24160=VECTOR('',#81560,10.);
#24161=VECTOR('',#81563,10.);
#24162=VECTOR('',#81566,10.);
#24163=VECTOR('',#81569,10.);
#24164=VECTOR('',#81572,10.);
#24165=VECTOR('',#81575,10.);
#24166=VECTOR('',#81576,10.);
#24167=VECTOR('',#81581,10.);
#24168=VECTOR('',#81584,10.);
#24169=VECTOR('',#81587,10.);
#24170=VECTOR('',#81590,10.);
#24171=VECTOR('',#81593,10.);
#24172=VECTOR('',#81596,10.);
#24173=VECTOR('',#81599,10.);
#24174=VECTOR('',#81602,10.);
#24175=VECTOR('',#81605,10.);
#24176=VECTOR('',#81608,10.);
#24177=VECTOR('',#81611,10.);
#24178=VECTOR('',#81614,10.);
#24179=VECTOR('',#81617,10.);
#24180=VECTOR('',#81620,10.);
#24181=VECTOR('',#81623,10.);
#24182=VECTOR('',#81626,10.);
#24183=VECTOR('',#81627,10.);
#24184=VECTOR('',#81630,10.);
#24185=VECTOR('',#81633,10.);
#24186=VECTOR('',#81634,10.);
#24187=VECTOR('',#81637,10.);
#24188=VECTOR('',#81638,10.);
#24189=VECTOR('',#81641,10.);
#24190=VECTOR('',#81644,10.);
#24191=VECTOR('',#81645,10.);
#24192=VECTOR('',#81648,10.);
#24193=VECTOR('',#81651,10.);
#24194=VECTOR('',#81652,10.);
#24195=VECTOR('',#81655,10.);
#24196=VECTOR('',#81662,10.);
#24197=VECTOR('',#81669,10.);
#24198=VECTOR('',#81670,10.);
#24199=VECTOR('',#81673,10.);
#24200=VECTOR('',#81674,10.);
#24201=VECTOR('',#81677,10.);
#24202=VECTOR('',#81678,10.);
#24203=VECTOR('',#81681,10.);
#24204=VECTOR('',#81682,10.);
#24205=VECTOR('',#81685,10.);
#24206=VECTOR('',#81688,10.);
#24207=VECTOR('',#81689,10.);
#24208=VECTOR('',#81694,10.);
#24209=VECTOR('',#81697,10.);
#24210=VECTOR('',#81702,10.);
#24211=VECTOR('',#81703,10.);
#24212=VECTOR('',#81706,10.);
#24213=VECTOR('',#81709,10.);
#24214=VECTOR('',#81710,10.);
#24215=VECTOR('',#81713,10.);
#24216=VECTOR('',#81716,10.);
#24217=VECTOR('',#81719,10.);
#24218=VECTOR('',#81722,10.);
#24219=VECTOR('',#81723,10.);
#24220=VECTOR('',#81730,10.);
#24221=VECTOR('',#81733,10.);
#24222=VECTOR('',#81734,10.);
#24223=VECTOR('',#81737,10.);
#24224=VECTOR('',#81738,10.);
#24225=VECTOR('',#81741,10.);
#24226=VECTOR('',#81742,10.);
#24227=VECTOR('',#81747,10.);
#24228=VECTOR('',#81748,10.);
#24229=VECTOR('',#81749,10.);
#24230=VECTOR('',#81752,10.);
#24231=VECTOR('',#81753,10.);
#24232=VECTOR('',#81754,10.);
#24233=VECTOR('',#81757,10.);
#24234=VECTOR('',#81760,10.);
#24235=VECTOR('',#81763,10.);
#24236=VECTOR('',#81764,10.);
#24237=VECTOR('',#81767,10.);
#24238=VECTOR('',#81770,10.);
#24239=VECTOR('',#81771,10.);
#24240=VECTOR('',#81774,10.);
#24241=VECTOR('',#81775,10.);
#24242=VECTOR('',#81778,10.);
#24243=VECTOR('',#81779,10.);
#24244=VECTOR('',#81780,10.);
#24245=VECTOR('',#81783,10.);
#24246=VECTOR('',#81788,10.);
#24247=VECTOR('',#81791,10.);
#24248=VECTOR('',#81794,10.);
#24249=VECTOR('',#81795,10.);
#24250=VECTOR('',#81796,10.);
#24251=VECTOR('',#81799,10.);
#24252=VECTOR('',#81802,10.);
#24253=VECTOR('',#81803,10.);
#24254=VECTOR('',#81806,10.);
#24255=VECTOR('',#81809,10.);
#24256=VECTOR('',#81812,10.);
#24257=VECTOR('',#81815,10.);
#24258=VECTOR('',#81816,10.);
#24259=VECTOR('',#81819,10.);
#24260=VECTOR('',#81820,10.);
#24261=VECTOR('',#81823,10.);
#24262=VECTOR('',#81826,10.);
#24263=VECTOR('',#81827,10.);
#24264=VECTOR('',#81834,10.);
#24265=VECTOR('',#81835,10.);
#24266=VECTOR('',#81838,10.);
#24267=VECTOR('',#81841,10.);
#24268=VECTOR('',#81846,10.);
#24269=VECTOR('',#81849,10.);
#24270=VECTOR('',#81852,10.);
#24271=VECTOR('',#81853,10.);
#24272=VECTOR('',#81858,10.);
#24273=VECTOR('',#81861,10.);
#24274=VECTOR('',#81864,10.);
#24275=VECTOR('',#81869,10.);
#24276=VECTOR('',#81872,10.);
#24277=VECTOR('',#81873,10.);
#24278=VECTOR('',#81878,10.);
#24279=VECTOR('',#81879,10.);
#24280=VECTOR('',#81884,10.);
#24281=VECTOR('',#81885,10.);
#24282=VECTOR('',#81888,10.);
#24283=VECTOR('',#81889,10.);
#24284=VECTOR('',#81892,10.);
#24285=VECTOR('',#81893,10.);
#24286=VECTOR('',#81896,10.);
#24287=VECTOR('',#81897,10.);
#24288=VECTOR('',#81900,10.);
#24289=VECTOR('',#81901,10.);
#24290=VECTOR('',#81902,10.);
#24291=VECTOR('',#81905,10.);
#24292=VECTOR('',#81906,10.);
#24293=VECTOR('',#81909,10.);
#24294=VECTOR('',#81910,10.);
#24295=VECTOR('',#81913,10.);
#24296=VECTOR('',#81914,10.);
#24297=VECTOR('',#81915,10.);
#24298=VECTOR('',#81922,10.);
#24299=VECTOR('',#81923,10.);
#24300=VECTOR('',#81924,10.);
#24301=VECTOR('',#81927,10.);
#24302=VECTOR('',#81928,10.);
#24303=VECTOR('',#81929,10.);
#24304=VECTOR('',#81932,10.);
#24305=VECTOR('',#81933,10.);
#24306=VECTOR('',#81938,10.);
#24307=VECTOR('',#81939,10.);
#24308=VECTOR('',#81944,10.);
#24309=VECTOR('',#81945,10.);
#24310=VECTOR('',#81946,10.);
#24311=VECTOR('',#81949,10.);
#24312=VECTOR('',#81950,10.);
#24313=VECTOR('',#81951,10.);
#24314=VECTOR('',#81954,10.);
#24315=VECTOR('',#81955,10.);
#24316=VECTOR('',#81956,10.);
#24317=VECTOR('',#81959,10.);
#24318=VECTOR('',#81960,10.);
#24319=VECTOR('',#81961,10.);
#24320=VECTOR('',#81964,10.);
#24321=VECTOR('',#81967,10.);
#24322=VECTOR('',#81970,10.);
#24323=VECTOR('',#81973,10.);
#24324=VECTOR('',#81974,10.);
#24325=VECTOR('',#81977,10.);
#24326=VECTOR('',#81978,10.);
#24327=VECTOR('',#81981,10.);
#24328=VECTOR('',#81982,10.);
#24329=VECTOR('',#81983,10.);
#24330=VECTOR('',#81986,10.);
#24331=VECTOR('',#81987,10.);
#24332=VECTOR('',#81988,10.);
#24333=VECTOR('',#81991,10.);
#24334=VECTOR('',#81994,10.);
#24335=VECTOR('',#81997,10.);
#24336=VECTOR('',#82000,10.);
#24337=VECTOR('',#82001,10.);
#24338=VECTOR('',#82002,10.);
#24339=VECTOR('',#82005,10.);
#24340=VECTOR('',#82006,10.);
#24341=VECTOR('',#82009,10.);
#24342=VECTOR('',#82010,10.);
#24343=VECTOR('',#82013,10.);
#24344=VECTOR('',#82014,10.);
#24345=VECTOR('',#82019,10.);
#24346=VECTOR('',#82022,10.);
#24347=VECTOR('',#82023,10.);
#24348=VECTOR('',#82024,10.);
#24349=VECTOR('',#82027,10.);
#24350=VECTOR('',#82028,10.);
#24351=VECTOR('',#82029,10.);
#24352=VECTOR('',#82032,10.);
#24353=VECTOR('',#82033,10.);
#24354=VECTOR('',#82034,10.);
#24355=VECTOR('',#82037,10.);
#24356=VECTOR('',#82038,10.);
#24357=VECTOR('',#82039,10.);
#24358=VECTOR('',#82042,10.);
#24359=VECTOR('',#82045,10.);
#24360=VECTOR('',#82048,10.);
#24361=VECTOR('',#82049,10.);
#24362=VECTOR('',#82050,10.);
#24363=VECTOR('',#82053,10.);
#24364=VECTOR('',#82054,10.);
#24365=VECTOR('',#82055,10.);
#24366=VECTOR('',#82058,10.);
#24367=VECTOR('',#82059,10.);
#24368=VECTOR('',#82062,10.);
#24369=VECTOR('',#82065,10.);
#24370=VECTOR('',#82066,10.);
#24371=VECTOR('',#82067,10.);
#24372=VECTOR('',#82070,10.);
#24373=VECTOR('',#82071,10.);
#24374=VECTOR('',#82074,10.);
#24375=VECTOR('',#82075,10.);
#24376=VECTOR('',#82078,10.);
#24377=VECTOR('',#82081,10.);
#24378=VECTOR('',#82082,10.);
#24379=VECTOR('',#82085,10.);
#24380=VECTOR('',#82088,10.);
#24381=VECTOR('',#82089,10.);
#24382=VECTOR('',#82092,10.);
#24383=VECTOR('',#82097,10.);
#24384=VECTOR('',#82100,10.);
#24385=VECTOR('',#82101,10.);
#24386=VECTOR('',#82104,10.);
#24387=VECTOR('',#82107,10.);
#24388=VECTOR('',#82110,10.);
#24389=VECTOR('',#82113,10.);
#24390=VECTOR('',#82114,10.);
#24391=VECTOR('',#82119,10.);
#24392=VECTOR('',#82122,10.);
#24393=VECTOR('',#82125,10.);
#24394=VECTOR('',#82126,10.);
#24395=VECTOR('',#82131,10.);
#24396=VECTOR('',#82132,10.);
#24397=VECTOR('',#82133,10.);
#24398=VECTOR('',#82136,10.);
#24399=VECTOR('',#82137,10.);
#24400=VECTOR('',#82138,10.);
#24401=VECTOR('',#82141,10.);
#24402=VECTOR('',#82142,10.);
#24403=VECTOR('',#82145,10.);
#24404=VECTOR('',#82146,10.);
#24405=VECTOR('',#82149,10.);
#24406=VECTOR('',#82150,10.);
#24407=VECTOR('',#82151,10.);
#24408=VECTOR('',#82154,10.);
#24409=VECTOR('',#82157,10.);
#24410=VECTOR('',#82158,10.);
#24411=VECTOR('',#82159,10.);
#24412=VECTOR('',#82162,10.);
#24413=VECTOR('',#82165,10.);
#24414=VECTOR('',#82166,10.);
#24415=VECTOR('',#82169,10.);
#24416=VECTOR('',#82170,10.);
#24417=VECTOR('',#82173,10.);
#24418=VECTOR('',#82176,10.);
#24419=VECTOR('',#82177,10.);
#24420=VECTOR('',#82180,10.);
#24421=VECTOR('',#82183,10.);
#24422=VECTOR('',#82186,10.);
#24423=VECTOR('',#82187,10.);
#24424=VECTOR('',#82190,10.);
#24425=VECTOR('',#82191,10.);
#24426=VECTOR('',#82194,10.);
#24427=VECTOR('',#82195,10.);
#24428=VECTOR('',#82198,10.);
#24429=VECTOR('',#82199,10.);
#24430=VECTOR('',#82202,10.);
#24431=VECTOR('',#82203,10.);
#24432=VECTOR('',#82206,10.);
#24433=VECTOR('',#82207,10.);
#24434=VECTOR('',#82210,10.);
#24435=VECTOR('',#82211,10.);
#24436=VECTOR('',#82214,10.);
#24437=VECTOR('',#82215,10.);
#24438=VECTOR('',#82218,10.);
#24439=VECTOR('',#82219,10.);
#24440=VECTOR('',#82222,10.);
#24441=VECTOR('',#82223,10.);
#24442=VECTOR('',#82226,10.);
#24443=VECTOR('',#82227,10.);
#24444=VECTOR('',#82230,10.);
#24445=VECTOR('',#82231,10.);
#24446=VECTOR('',#82234,10.);
#24447=VECTOR('',#82235,10.);
#24448=VECTOR('',#82238,10.);
#24449=VECTOR('',#82239,10.);
#24450=VECTOR('',#82242,10.);
#24451=VECTOR('',#82243,10.);
#24452=VECTOR('',#82246,10.);
#24453=VECTOR('',#82247,10.);
#24454=VECTOR('',#82248,10.);
#24455=VECTOR('',#82251,10.);
#24456=VECTOR('',#82252,10.);
#24457=VECTOR('',#82255,10.);
#24458=VECTOR('',#82256,10.);
#24459=VECTOR('',#82259,10.);
#24460=VECTOR('',#82260,10.);
#24461=VECTOR('',#82263,10.);
#24462=VECTOR('',#82264,10.);
#24463=VECTOR('',#82267,10.);
#24464=VECTOR('',#82268,10.);
#24465=VECTOR('',#82271,10.);
#24466=VECTOR('',#82272,10.);
#24467=VECTOR('',#82275,10.);
#24468=VECTOR('',#82276,10.);
#24469=VECTOR('',#82279,10.);
#24470=VECTOR('',#82282,10.);
#24471=VECTOR('',#82283,10.);
#24472=VECTOR('',#82286,10.);
#24473=VECTOR('',#82289,10.);
#24474=VECTOR('',#82292,10.);
#24475=VECTOR('',#82295,10.);
#24476=VECTOR('',#82298,10.);
#24477=VECTOR('',#82301,10.);
#24478=VECTOR('',#82304,10.);
#24479=VECTOR('',#82305,10.);
#24480=VECTOR('',#82310,10.);
#24481=VECTOR('',#82313,10.);
#24482=VECTOR('',#82316,10.);
#24483=VECTOR('',#82319,10.);
#24484=VECTOR('',#82322,10.);
#24485=VECTOR('',#82325,10.);
#24486=VECTOR('',#82328,10.);
#24487=VECTOR('',#82331,10.);
#24488=VECTOR('',#82334,10.);
#24489=VECTOR('',#82337,10.);
#24490=VECTOR('',#82340,10.);
#24491=VECTOR('',#82343,10.);
#24492=VECTOR('',#82346,10.);
#24493=VECTOR('',#82349,10.);
#24494=VECTOR('',#82352,10.);
#24495=VECTOR('',#82355,10.);
#24496=VECTOR('',#82356,10.);
#24497=VECTOR('',#82359,10.);
#24498=VECTOR('',#82360,10.);
#24499=VECTOR('',#82363,10.);
#24500=VECTOR('',#82364,10.);
#24501=VECTOR('',#82367,10.);
#24502=VECTOR('',#82368,10.);
#24503=VECTOR('',#82371,10.);
#24504=VECTOR('',#82372,10.);
#24505=VECTOR('',#82375,10.);
#24506=VECTOR('',#82376,10.);
#24507=VECTOR('',#82379,10.);
#24508=VECTOR('',#82380,10.);
#24509=VECTOR('',#82383,10.);
#24510=VECTOR('',#82384,10.);
#24511=VECTOR('',#82387,10.);
#24512=VECTOR('',#82388,10.);
#24513=VECTOR('',#82391,10.);
#24514=VECTOR('',#82392,10.);
#24515=VECTOR('',#82395,10.);
#24516=VECTOR('',#82396,10.);
#24517=VECTOR('',#82399,10.);
#24518=VECTOR('',#82400,10.);
#24519=VECTOR('',#82403,10.);
#24520=VECTOR('',#82404,10.);
#24521=VECTOR('',#82407,10.);
#24522=VECTOR('',#82408,10.);
#24523=VECTOR('',#82411,10.);
#24524=VECTOR('',#82412,10.);
#24525=VECTOR('',#82415,10.);
#24526=VECTOR('',#82416,10.);
#24527=VECTOR('',#82417,10.);
#24528=VECTOR('',#82420,10.);
#24529=VECTOR('',#82421,10.);
#24530=VECTOR('',#82424,10.);
#24531=VECTOR('',#82425,10.);
#24532=VECTOR('',#82428,10.);
#24533=VECTOR('',#82429,10.);
#24534=VECTOR('',#82432,10.);
#24535=VECTOR('',#82433,10.);
#24536=VECTOR('',#82436,10.);
#24537=VECTOR('',#82437,10.);
#24538=VECTOR('',#82440,10.);
#24539=VECTOR('',#82443,10.);
#24540=VECTOR('',#82444,10.);
#24541=VECTOR('',#82447,10.);
#24542=VECTOR('',#82450,10.);
#24543=VECTOR('',#82453,10.);
#24544=VECTOR('',#82456,10.);
#24545=VECTOR('',#82459,10.);
#24546=VECTOR('',#82462,10.);
#24547=VECTOR('',#82465,10.);
#24548=VECTOR('',#82468,10.);
#24549=VECTOR('',#82471,10.);
#24550=VECTOR('',#82472,10.);
#24551=VECTOR('',#82477,10.);
#24552=VECTOR('',#82480,10.);
#24553=VECTOR('',#82483,10.);
#24554=VECTOR('',#82486,10.);
#24555=VECTOR('',#82489,10.);
#24556=VECTOR('',#82492,10.);
#24557=VECTOR('',#82495,10.);
#24558=VECTOR('',#82498,10.);
#24559=VECTOR('',#82501,10.);
#24560=VECTOR('',#82504,10.);
#24561=VECTOR('',#82507,10.);
#24562=VECTOR('',#82510,10.);
#24563=VECTOR('',#82513,10.);
#24564=VECTOR('',#82516,10.);
#24565=VECTOR('',#82519,10.);
#24566=VECTOR('',#82522,10.);
#24567=VECTOR('',#82523,10.);
#24568=VECTOR('',#82526,10.);
#24569=VECTOR('',#82529,10.);
#24570=VECTOR('',#82530,10.);
#24571=VECTOR('',#82533,10.);
#24572=VECTOR('',#82534,10.);
#24573=VECTOR('',#82537,10.);
#24574=VECTOR('',#82540,10.);
#24575=VECTOR('',#82541,10.);
#24576=VECTOR('',#82544,10.);
#24577=VECTOR('',#82547,10.);
#24578=VECTOR('',#82548,10.);
#24579=VECTOR('',#82551,10.);
#24580=VECTOR('',#82556,10.);
#24581=VECTOR('',#82565,10.);
#24582=VECTOR('',#82566,10.);
#24583=VECTOR('',#82569,10.);
#24584=VECTOR('',#82570,10.);
#24585=VECTOR('',#82573,10.);
#24586=VECTOR('',#82574,10.);
#24587=VECTOR('',#82577,10.);
#24588=VECTOR('',#82578,10.);
#24589=VECTOR('',#82581,10.);
#24590=VECTOR('',#82582,10.);
#24591=VECTOR('',#82589,10.);
#24592=VECTOR('',#82592,10.);
#24593=VECTOR('',#82593,10.);
#24594=VECTOR('',#82596,10.);
#24595=VECTOR('',#82597,10.);
#24596=VECTOR('',#82600,10.);
#24597=VECTOR('',#82603,10.);
#24598=VECTOR('',#82604,10.);
#24599=VECTOR('',#82609,10.);
#24600=VECTOR('',#82614,10.);
#24601=VECTOR('',#82615,10.);
#24602=VECTOR('',#82618,10.);
#24603=VECTOR('',#82621,10.);
#24604=VECTOR('',#82624,10.);
#24605=VECTOR('',#82629,10.);
#24606=VECTOR('',#82630,10.);
#24607=VECTOR('',#82633,10.);
#24608=VECTOR('',#82634,10.);
#24609=VECTOR('',#82637,10.);
#24610=VECTOR('',#82640,10.);
#24611=VECTOR('',#82643,10.);
#24612=VECTOR('',#82644,10.);
#24613=VECTOR('',#82645,10.);
#24614=VECTOR('',#82648,10.);
#24615=VECTOR('',#82649,10.);
#24616=VECTOR('',#82650,10.);
#24617=VECTOR('',#82653,10.);
#24618=VECTOR('',#82656,10.);
#24619=VECTOR('',#82659,10.);
#24620=VECTOR('',#82660,10.);
#24621=VECTOR('',#82663,10.);
#24622=VECTOR('',#82666,10.);
#24623=VECTOR('',#82667,10.);
#24624=VECTOR('',#82670,10.);
#24625=VECTOR('',#82671,10.);
#24626=VECTOR('',#82674,10.);
#24627=VECTOR('',#82675,10.);
#24628=VECTOR('',#82676,10.);
#24629=VECTOR('',#82679,10.);
#24630=VECTOR('',#82684,10.);
#24631=VECTOR('',#82687,10.);
#24632=VECTOR('',#82690,10.);
#24633=VECTOR('',#82691,10.);
#24634=VECTOR('',#82692,10.);
#24635=VECTOR('',#82695,10.);
#24636=VECTOR('',#82698,10.);
#24637=VECTOR('',#82699,10.);
#24638=VECTOR('',#82702,10.);
#24639=VECTOR('',#82705,10.);
#24640=VECTOR('',#82708,10.);
#24641=VECTOR('',#82711,10.);
#24642=VECTOR('',#82712,10.);
#24643=VECTOR('',#82715,10.);
#24644=VECTOR('',#82716,10.);
#24645=VECTOR('',#82719,10.);
#24646=VECTOR('',#82720,10.);
#24647=VECTOR('',#82723,10.);
#24648=VECTOR('',#82724,10.);
#24649=VECTOR('',#82727,10.);
#24650=VECTOR('',#82728,10.);
#24651=VECTOR('',#82733,10.);
#24652=VECTOR('',#82736,10.);
#24653=VECTOR('',#82739,10.);
#24654=VECTOR('',#82742,10.);
#24655=VECTOR('',#82743,10.);
#24656=VECTOR('',#82750,10.);
#24657=VECTOR('',#82755,10.);
#24658=VECTOR('',#82762,10.);
#24659=VECTOR('',#82765,10.);
#24660=VECTOR('',#82768,10.);
#24661=VECTOR('',#82769,10.);
#24662=VECTOR('',#82774,10.);
#24663=VECTOR('',#82775,10.);
#24664=VECTOR('',#82780,10.);
#24665=VECTOR('',#82781,10.);
#24666=VECTOR('',#82784,10.);
#24667=VECTOR('',#82785,10.);
#24668=VECTOR('',#82788,10.);
#24669=VECTOR('',#82789,10.);
#24670=VECTOR('',#82792,10.);
#24671=VECTOR('',#82793,10.);
#24672=VECTOR('',#82796,10.);
#24673=VECTOR('',#82797,10.);
#24674=VECTOR('',#82798,10.);
#24675=VECTOR('',#82801,10.);
#24676=VECTOR('',#82802,10.);
#24677=VECTOR('',#82805,10.);
#24678=VECTOR('',#82806,10.);
#24679=VECTOR('',#82809,10.);
#24680=VECTOR('',#82810,10.);
#24681=VECTOR('',#82811,10.);
#24682=VECTOR('',#82818,10.);
#24683=VECTOR('',#82819,10.);
#24684=VECTOR('',#82820,10.);
#24685=VECTOR('',#82823,10.);
#24686=VECTOR('',#82824,10.);
#24687=VECTOR('',#82825,10.);
#24688=VECTOR('',#82828,10.);
#24689=VECTOR('',#82829,10.);
#24690=VECTOR('',#82834,10.);
#24691=VECTOR('',#82835,10.);
#24692=VECTOR('',#82840,10.);
#24693=VECTOR('',#82841,10.);
#24694=VECTOR('',#82842,10.);
#24695=VECTOR('',#82845,10.);
#24696=VECTOR('',#82846,10.);
#24697=VECTOR('',#82847,10.);
#24698=VECTOR('',#82850,10.);
#24699=VECTOR('',#82851,10.);
#24700=VECTOR('',#82852,10.);
#24701=VECTOR('',#82855,10.);
#24702=VECTOR('',#82856,10.);
#24703=VECTOR('',#82857,10.);
#24704=VECTOR('',#82860,10.);
#24705=VECTOR('',#82863,10.);
#24706=VECTOR('',#82866,10.);
#24707=VECTOR('',#82869,10.);
#24708=VECTOR('',#82870,10.);
#24709=VECTOR('',#82873,10.);
#24710=VECTOR('',#82874,10.);
#24711=VECTOR('',#82877,10.);
#24712=VECTOR('',#82878,10.);
#24713=VECTOR('',#82879,10.);
#24714=VECTOR('',#82882,10.);
#24715=VECTOR('',#82883,10.);
#24716=VECTOR('',#82884,10.);
#24717=VECTOR('',#82887,10.);
#24718=VECTOR('',#82890,10.);
#24719=VECTOR('',#82893,10.);
#24720=VECTOR('',#82896,10.);
#24721=VECTOR('',#82897,10.);
#24722=VECTOR('',#82898,10.);
#24723=VECTOR('',#82901,10.);
#24724=VECTOR('',#82902,10.);
#24725=VECTOR('',#82905,10.);
#24726=VECTOR('',#82906,10.);
#24727=VECTOR('',#82909,10.);
#24728=VECTOR('',#82910,10.);
#24729=VECTOR('',#82915,10.);
#24730=VECTOR('',#82918,10.);
#24731=VECTOR('',#82919,10.);
#24732=VECTOR('',#82920,10.);
#24733=VECTOR('',#82923,10.);
#24734=VECTOR('',#82924,10.);
#24735=VECTOR('',#82927,10.);
#24736=VECTOR('',#82928,10.);
#24737=VECTOR('',#82929,10.);
#24738=VECTOR('',#82932,10.);
#24739=VECTOR('',#82933,10.);
#24740=VECTOR('',#82934,10.);
#24741=VECTOR('',#82937,10.);
#24742=VECTOR('',#82938,10.);
#24743=VECTOR('',#82941,10.);
#24744=VECTOR('',#82942,10.);
#24745=VECTOR('',#82943,10.);
#24746=VECTOR('',#82946,10.);
#24747=VECTOR('',#82947,10.);
#24748=VECTOR('',#82948,10.);
#24749=VECTOR('',#82951,10.);
#24750=VECTOR('',#82952,10.);
#24751=VECTOR('',#82955,10.);
#24752=VECTOR('',#82956,10.);
#24753=VECTOR('',#82959,10.);
#24754=VECTOR('',#82962,10.);
#24755=VECTOR('',#82963,10.);
#24756=VECTOR('',#82964,10.);
#24757=VECTOR('',#82967,10.);
#24758=VECTOR('',#82970,10.);
#24759=VECTOR('',#82971,10.);
#24760=VECTOR('',#82974,10.);
#24761=VECTOR('',#82975,10.);
#24762=VECTOR('',#82978,10.);
#24763=VECTOR('',#82981,10.);
#24764=VECTOR('',#82984,10.);
#24765=VECTOR('',#82987,10.);
#24766=VECTOR('',#82992,10.);
#24767=VECTOR('',#82993,10.);
#24768=VECTOR('',#82996,10.);
#24769=VECTOR('',#82997,10.);
#24770=VECTOR('',#83000,10.);
#24771=VECTOR('',#83003,10.);
#24772=VECTOR('',#83006,10.);
#24773=VECTOR('',#83009,10.);
#24774=VECTOR('',#83010,10.);
#24775=VECTOR('',#83015,10.);
#24776=VECTOR('',#83018,10.);
#24777=VECTOR('',#83021,10.);
#24778=VECTOR('',#83022,10.);
#24779=VECTOR('',#83027,10.);
#24780=VECTOR('',#83028,10.);
#24781=VECTOR('',#83029,10.);
#24782=VECTOR('',#83032,10.);
#24783=VECTOR('',#83033,10.);
#24784=VECTOR('',#83034,10.);
#24785=VECTOR('',#83037,10.);
#24786=VECTOR('',#83038,10.);
#24787=VECTOR('',#83041,10.);
#24788=VECTOR('',#83042,10.);
#24789=VECTOR('',#83045,10.);
#24790=VECTOR('',#83046,10.);
#24791=VECTOR('',#83047,10.);
#24792=VECTOR('',#83050,10.);
#24793=VECTOR('',#83053,10.);
#24794=VECTOR('',#83054,10.);
#24795=VECTOR('',#83055,10.);
#24796=VECTOR('',#83058,10.);
#24797=VECTOR('',#83061,10.);
#24798=VECTOR('',#83062,10.);
#24799=VECTOR('',#83063,10.);
#24800=VECTOR('',#83066,10.);
#24801=VECTOR('',#83069,10.);
#24802=VECTOR('',#83070,10.);
#24803=VECTOR('',#83073,10.);
#24804=VECTOR('',#83076,10.);
#24805=VECTOR('',#83079,10.);
#24806=VECTOR('',#83082,10.);
#24807=VECTOR('',#83083,10.);
#24808=VECTOR('',#83086,10.);
#24809=VECTOR('',#83087,10.);
#24810=VECTOR('',#83090,10.);
#24811=VECTOR('',#83091,10.);
#24812=VECTOR('',#83094,10.);
#24813=VECTOR('',#83095,10.);
#24814=VECTOR('',#83098,10.);
#24815=VECTOR('',#83099,10.);
#24816=VECTOR('',#83102,10.);
#24817=VECTOR('',#83103,10.);
#24818=VECTOR('',#83106,10.);
#24819=VECTOR('',#83107,10.);
#24820=VECTOR('',#83110,10.);
#24821=VECTOR('',#83111,10.);
#24822=VECTOR('',#83114,10.);
#24823=VECTOR('',#83115,10.);
#24824=VECTOR('',#83118,10.);
#24825=VECTOR('',#83119,10.);
#24826=VECTOR('',#83122,10.);
#24827=VECTOR('',#83123,10.);
#24828=VECTOR('',#83126,10.);
#24829=VECTOR('',#83127,10.);
#24830=VECTOR('',#83130,10.);
#24831=VECTOR('',#83131,10.);
#24832=VECTOR('',#83134,10.);
#24833=VECTOR('',#83135,10.);
#24834=VECTOR('',#83138,10.);
#24835=VECTOR('',#83139,10.);
#24836=VECTOR('',#83142,10.);
#24837=VECTOR('',#83143,10.);
#24838=VECTOR('',#83144,10.);
#24839=VECTOR('',#83147,10.);
#24840=VECTOR('',#83148,10.);
#24841=VECTOR('',#83151,10.);
#24842=VECTOR('',#83152,10.);
#24843=VECTOR('',#83155,10.);
#24844=VECTOR('',#83156,10.);
#24845=VECTOR('',#83159,10.);
#24846=VECTOR('',#83160,10.);
#24847=VECTOR('',#83163,10.);
#24848=VECTOR('',#83164,10.);
#24849=VECTOR('',#83167,10.);
#24850=VECTOR('',#83168,10.);
#24851=VECTOR('',#83171,10.);
#24852=VECTOR('',#83172,10.);
#24853=VECTOR('',#83175,10.);
#24854=VECTOR('',#83178,10.);
#24855=VECTOR('',#83179,10.);
#24856=VECTOR('',#83182,10.);
#24857=VECTOR('',#83185,10.);
#24858=VECTOR('',#83188,10.);
#24859=VECTOR('',#83191,10.);
#24860=VECTOR('',#83194,10.);
#24861=VECTOR('',#83197,10.);
#24862=VECTOR('',#83200,10.);
#24863=VECTOR('',#83201,10.);
#24864=VECTOR('',#83206,10.);
#24865=VECTOR('',#83209,10.);
#24866=VECTOR('',#83212,10.);
#24867=VECTOR('',#83215,10.);
#24868=VECTOR('',#83218,10.);
#24869=VECTOR('',#83221,10.);
#24870=VECTOR('',#83224,10.);
#24871=VECTOR('',#83227,10.);
#24872=VECTOR('',#83230,10.);
#24873=VECTOR('',#83233,10.);
#24874=VECTOR('',#83236,10.);
#24875=VECTOR('',#83239,10.);
#24876=VECTOR('',#83242,10.);
#24877=VECTOR('',#83245,10.);
#24878=VECTOR('',#83248,10.);
#24879=VECTOR('',#83251,10.);
#24880=VECTOR('',#83252,10.);
#24881=VECTOR('',#83255,10.);
#24882=VECTOR('',#83256,10.);
#24883=VECTOR('',#83259,10.);
#24884=VECTOR('',#83260,10.);
#24885=VECTOR('',#83263,10.);
#24886=VECTOR('',#83264,10.);
#24887=VECTOR('',#83267,10.);
#24888=VECTOR('',#83268,10.);
#24889=VECTOR('',#83271,10.);
#24890=VECTOR('',#83272,10.);
#24891=VECTOR('',#83275,10.);
#24892=VECTOR('',#83276,10.);
#24893=VECTOR('',#83279,10.);
#24894=VECTOR('',#83280,10.);
#24895=VECTOR('',#83283,10.);
#24896=VECTOR('',#83284,10.);
#24897=VECTOR('',#83287,10.);
#24898=VECTOR('',#83288,10.);
#24899=VECTOR('',#83291,10.);
#24900=VECTOR('',#83292,10.);
#24901=VECTOR('',#83295,10.);
#24902=VECTOR('',#83296,10.);
#24903=VECTOR('',#83299,10.);
#24904=VECTOR('',#83300,10.);
#24905=VECTOR('',#83303,10.);
#24906=VECTOR('',#83304,10.);
#24907=VECTOR('',#83307,10.);
#24908=VECTOR('',#83308,10.);
#24909=VECTOR('',#83311,10.);
#24910=VECTOR('',#83312,10.);
#24911=VECTOR('',#83313,10.);
#24912=VECTOR('',#83316,10.);
#24913=VECTOR('',#83317,10.);
#24914=VECTOR('',#83320,10.);
#24915=VECTOR('',#83321,10.);
#24916=VECTOR('',#83324,10.);
#24917=VECTOR('',#83325,10.);
#24918=VECTOR('',#83328,10.);
#24919=VECTOR('',#83329,10.);
#24920=VECTOR('',#83332,10.);
#24921=VECTOR('',#83333,10.);
#24922=VECTOR('',#83336,10.);
#24923=VECTOR('',#83339,10.);
#24924=VECTOR('',#83340,10.);
#24925=VECTOR('',#83343,10.);
#24926=VECTOR('',#83346,10.);
#24927=VECTOR('',#83349,10.);
#24928=VECTOR('',#83352,10.);
#24929=VECTOR('',#83355,10.);
#24930=VECTOR('',#83358,10.);
#24931=VECTOR('',#83361,10.);
#24932=VECTOR('',#83364,10.);
#24933=VECTOR('',#83367,10.);
#24934=VECTOR('',#83368,10.);
#24935=VECTOR('',#83373,10.);
#24936=VECTOR('',#83376,10.);
#24937=VECTOR('',#83379,10.);
#24938=VECTOR('',#83382,10.);
#24939=VECTOR('',#83385,10.);
#24940=VECTOR('',#83388,10.);
#24941=VECTOR('',#83391,10.);
#24942=VECTOR('',#83394,10.);
#24943=VECTOR('',#83397,10.);
#24944=VECTOR('',#83400,10.);
#24945=VECTOR('',#83403,10.);
#24946=VECTOR('',#83406,10.);
#24947=VECTOR('',#83409,10.);
#24948=VECTOR('',#83412,10.);
#24949=VECTOR('',#83415,10.);
#24950=VECTOR('',#83418,10.);
#24951=VECTOR('',#83419,10.);
#24952=VECTOR('',#83422,10.);
#24953=VECTOR('',#83425,10.);
#24954=VECTOR('',#83426,10.);
#24955=VECTOR('',#83429,10.);
#24956=VECTOR('',#83430,10.);
#24957=VECTOR('',#83433,10.);
#24958=VECTOR('',#83436,10.);
#24959=VECTOR('',#83437,10.);
#24960=VECTOR('',#83440,10.);
#24961=VECTOR('',#83443,10.);
#24962=VECTOR('',#83444,10.);
#24963=VECTOR('',#83449,10.);
#24964=VECTOR('',#83454,10.);
#24965=VECTOR('',#83461,10.);
#24966=VECTOR('',#83462,10.);
#24967=VECTOR('',#83465,10.);
#24968=VECTOR('',#83466,10.);
#24969=VECTOR('',#83469,10.);
#24970=VECTOR('',#83470,10.);
#24971=VECTOR('',#83473,10.);
#24972=VECTOR('',#83474,10.);
#24973=VECTOR('',#83477,10.);
#24974=VECTOR('',#83478,10.);
#24975=VECTOR('',#83485,10.);
#24976=VECTOR('',#83488,10.);
#24977=VECTOR('',#83489,10.);
#24978=VECTOR('',#83492,10.);
#24979=VECTOR('',#83493,10.);
#24980=VECTOR('',#83496,10.);
#24981=VECTOR('',#83499,10.);
#24982=VECTOR('',#83500,10.);
#24983=VECTOR('',#83505,10.);
#24984=VECTOR('',#83510,10.);
#24985=VECTOR('',#83511,10.);
#24986=VECTOR('',#83514,10.);
#24987=VECTOR('',#83517,10.);
#24988=VECTOR('',#83520,10.);
#24989=VECTOR('',#83525,10.);
#24990=VECTOR('',#83526,10.);
#24991=VECTOR('',#83529,10.);
#24992=VECTOR('',#83530,10.);
#24993=VECTOR('',#83533,10.);
#24994=VECTOR('',#83536,10.);
#24995=VECTOR('',#83539,10.);
#24996=VECTOR('',#83540,10.);
#24997=VECTOR('',#83541,10.);
#24998=VECTOR('',#83544,10.);
#24999=VECTOR('',#83545,10.);
#25000=VECTOR('',#83546,10.);
#25001=VECTOR('',#83549,10.);
#25002=VECTOR('',#83552,10.);
#25003=VECTOR('',#83555,10.);
#25004=VECTOR('',#83556,10.);
#25005=VECTOR('',#83559,10.);
#25006=VECTOR('',#83562,10.);
#25007=VECTOR('',#83563,10.);
#25008=VECTOR('',#83566,10.);
#25009=VECTOR('',#83567,10.);
#25010=VECTOR('',#83570,10.);
#25011=VECTOR('',#83571,10.);
#25012=VECTOR('',#83572,10.);
#25013=VECTOR('',#83575,10.);
#25014=VECTOR('',#83580,10.);
#25015=VECTOR('',#83583,10.);
#25016=VECTOR('',#83586,10.);
#25017=VECTOR('',#83587,10.);
#25018=VECTOR('',#83588,10.);
#25019=VECTOR('',#83591,10.);
#25020=VECTOR('',#83594,10.);
#25021=VECTOR('',#83595,10.);
#25022=VECTOR('',#83598,10.);
#25023=VECTOR('',#83601,10.);
#25024=VECTOR('',#83604,10.);
#25025=VECTOR('',#83607,10.);
#25026=VECTOR('',#83608,10.);
#25027=VECTOR('',#83611,10.);
#25028=VECTOR('',#83612,10.);
#25029=VECTOR('',#83615,10.);
#25030=VECTOR('',#83616,10.);
#25031=VECTOR('',#83619,10.);
#25032=VECTOR('',#83622,10.);
#25033=VECTOR('',#83625,10.);
#25034=VECTOR('',#83626,10.);
#25035=VECTOR('',#83629,10.);
#25036=VECTOR('',#83630,10.);
#25037=VECTOR('',#83633,10.);
#25038=VECTOR('',#83636,10.);
#25039=VECTOR('',#83637,10.);
#25040=VECTOR('',#83640,10.);
#25041=VECTOR('',#83647,10.);
#25042=VECTOR('',#83656,10.);
#25043=VECTOR('',#83659,10.);
#25044=VECTOR('',#83664,10.);
#25045=VECTOR('',#83665,10.);
#25046=VECTOR('',#83670,10.);
#25047=VECTOR('',#83671,10.);
#25048=VECTOR('',#83676,10.);
#25049=VECTOR('',#83677,10.);
#25050=VECTOR('',#83680,10.);
#25051=VECTOR('',#83681,10.);
#25052=VECTOR('',#83684,10.);
#25053=VECTOR('',#83685,10.);
#25054=VECTOR('',#83688,10.);
#25055=VECTOR('',#83689,10.);
#25056=VECTOR('',#83692,10.);
#25057=VECTOR('',#83693,10.);
#25058=VECTOR('',#83694,10.);
#25059=VECTOR('',#83697,10.);
#25060=VECTOR('',#83698,10.);
#25061=VECTOR('',#83701,10.);
#25062=VECTOR('',#83702,10.);
#25063=VECTOR('',#83705,10.);
#25064=VECTOR('',#83706,10.);
#25065=VECTOR('',#83707,10.);
#25066=VECTOR('',#83714,10.);
#25067=VECTOR('',#83715,10.);
#25068=VECTOR('',#83716,10.);
#25069=VECTOR('',#83719,10.);
#25070=VECTOR('',#83720,10.);
#25071=VECTOR('',#83721,10.);
#25072=VECTOR('',#83724,10.);
#25073=VECTOR('',#83725,10.);
#25074=VECTOR('',#83730,10.);
#25075=VECTOR('',#83731,10.);
#25076=VECTOR('',#83736,10.);
#25077=VECTOR('',#83737,10.);
#25078=VECTOR('',#83738,10.);
#25079=VECTOR('',#83741,10.);
#25080=VECTOR('',#83742,10.);
#25081=VECTOR('',#83743,10.);
#25082=VECTOR('',#83746,10.);
#25083=VECTOR('',#83747,10.);
#25084=VECTOR('',#83748,10.);
#25085=VECTOR('',#83751,10.);
#25086=VECTOR('',#83752,10.);
#25087=VECTOR('',#83755,10.);
#25088=VECTOR('',#83758,10.);
#25089=VECTOR('',#83759,10.);
#25090=VECTOR('',#83760,10.);
#25091=VECTOR('',#83765,10.);
#25092=VECTOR('',#83766,10.);
#25093=VECTOR('',#83769,10.);
#25094=VECTOR('',#83770,10.);
#25095=VECTOR('',#83771,10.);
#25096=VECTOR('',#83774,10.);
#25097=VECTOR('',#83777,10.);
#25098=VECTOR('',#83780,10.);
#25099=VECTOR('',#83781,10.);
#25100=VECTOR('',#83784,10.);
#25101=VECTOR('',#83785,10.);
#25102=VECTOR('',#83786,10.);
#25103=VECTOR('',#83789,10.);
#25104=VECTOR('',#83790,10.);
#25105=VECTOR('',#83793,10.);
#25106=VECTOR('',#83794,10.);
#25107=VECTOR('',#83797,10.);
#25108=VECTOR('',#83800,10.);
#25109=VECTOR('',#83801,10.);
#25110=VECTOR('',#83804,10.);
#25111=VECTOR('',#83805,10.);
#25112=VECTOR('',#83808,10.);
#25113=VECTOR('',#83811,10.);
#25114=VECTOR('',#83814,10.);
#25115=VECTOR('',#83815,10.);
#25116=VECTOR('',#83816,10.);
#25117=VECTOR('',#83819,10.);
#25118=VECTOR('',#83820,10.);
#25119=VECTOR('',#83821,10.);
#25120=VECTOR('',#83824,10.);
#25121=VECTOR('',#83825,10.);
#25122=VECTOR('',#83826,10.);
#25123=VECTOR('',#83829,10.);
#25124=VECTOR('',#83830,10.);
#25125=VECTOR('',#83833,10.);
#25126=VECTOR('',#83836,10.);
#25127=VECTOR('',#83837,10.);
#25128=VECTOR('',#83838,10.);
#25129=VECTOR('',#83843,10.);
#25130=VECTOR('',#83844,10.);
#25131=VECTOR('',#83847,10.);
#25132=VECTOR('',#83848,10.);
#25133=VECTOR('',#83849,10.);
#25134=VECTOR('',#83852,10.);
#25135=VECTOR('',#83855,10.);
#25136=VECTOR('',#83858,10.);
#25137=VECTOR('',#83859,10.);
#25138=VECTOR('',#83862,10.);
#25139=VECTOR('',#83863,10.);
#25140=VECTOR('',#83866,10.);
#25141=VECTOR('',#83867,10.);
#25142=VECTOR('',#83868,10.);
#25143=VECTOR('',#83871,10.);
#25144=VECTOR('',#83872,10.);
#25145=VECTOR('',#83875,10.);
#25146=VECTOR('',#83876,10.);
#25147=VECTOR('',#83877,10.);
#25148=VECTOR('',#83880,10.);
#25149=VECTOR('',#83883,10.);
#25150=VECTOR('',#83886,10.);
#25151=VECTOR('',#83889,10.);
#25152=VECTOR('',#83892,10.);
#25153=VECTOR('',#83893,10.);
#25154=VECTOR('',#83896,10.);
#25155=VECTOR('',#83899,10.);
#25156=VECTOR('',#83902,10.);
#25157=VECTOR('',#83905,10.);
#25158=VECTOR('',#83906,10.);
#25159=VECTOR('',#83911,10.);
#25160=VECTOR('',#83914,10.);
#25161=VECTOR('',#83917,10.);
#25162=VECTOR('',#83918,10.);
#25163=VECTOR('',#83923,10.);
#25164=VECTOR('',#83924,10.);
#25165=VECTOR('',#83925,10.);
#25166=VECTOR('',#83928,10.);
#25167=VECTOR('',#83929,10.);
#25168=VECTOR('',#83930,10.);
#25169=VECTOR('',#83933,10.);
#25170=VECTOR('',#83934,10.);
#25171=VECTOR('',#83937,10.);
#25172=VECTOR('',#83938,10.);
#25173=VECTOR('',#83941,10.);
#25174=VECTOR('',#83942,10.);
#25175=VECTOR('',#83943,10.);
#25176=VECTOR('',#83946,10.);
#25177=VECTOR('',#83949,10.);
#25178=VECTOR('',#83950,10.);
#25179=VECTOR('',#83953,10.);
#25180=VECTOR('',#83956,10.);
#25181=VECTOR('',#83957,10.);
#25182=VECTOR('',#83960,10.);
#25183=VECTOR('',#83961,10.);
#25184=VECTOR('',#83964,10.);
#25185=VECTOR('',#83965,10.);
#25186=VECTOR('',#83968,10.);
#25187=VECTOR('',#83969,10.);
#25188=VECTOR('',#83972,10.);
#25189=VECTOR('',#83975,10.);
#25190=VECTOR('',#83978,10.);
#25191=VECTOR('',#83979,10.);
#25192=VECTOR('',#83982,10.);
#25193=VECTOR('',#83983,10.);
#25194=VECTOR('',#83986,10.);
#25195=VECTOR('',#83987,10.);
#25196=VECTOR('',#83990,10.);
#25197=VECTOR('',#83991,10.);
#25198=VECTOR('',#83994,10.);
#25199=VECTOR('',#83995,10.);
#25200=VECTOR('',#83998,10.);
#25201=VECTOR('',#83999,10.);
#25202=VECTOR('',#84002,10.);
#25203=VECTOR('',#84003,10.);
#25204=VECTOR('',#84006,10.);
#25205=VECTOR('',#84007,10.);
#25206=VECTOR('',#84010,10.);
#25207=VECTOR('',#84011,10.);
#25208=VECTOR('',#84014,10.);
#25209=VECTOR('',#84015,10.);
#25210=VECTOR('',#84018,10.);
#25211=VECTOR('',#84019,10.);
#25212=VECTOR('',#84022,10.);
#25213=VECTOR('',#84023,10.);
#25214=VECTOR('',#84026,10.);
#25215=VECTOR('',#84027,10.);
#25216=VECTOR('',#84030,10.);
#25217=VECTOR('',#84031,10.);
#25218=VECTOR('',#84034,10.);
#25219=VECTOR('',#84035,10.);
#25220=VECTOR('',#84038,10.);
#25221=VECTOR('',#84039,10.);
#25222=VECTOR('',#84040,10.);
#25223=VECTOR('',#84043,10.);
#25224=VECTOR('',#84044,10.);
#25225=VECTOR('',#84047,10.);
#25226=VECTOR('',#84048,10.);
#25227=VECTOR('',#84051,10.);
#25228=VECTOR('',#84052,10.);
#25229=VECTOR('',#84055,10.);
#25230=VECTOR('',#84056,10.);
#25231=VECTOR('',#84059,10.);
#25232=VECTOR('',#84060,10.);
#25233=VECTOR('',#84063,10.);
#25234=VECTOR('',#84064,10.);
#25235=VECTOR('',#84067,10.);
#25236=VECTOR('',#84068,10.);
#25237=VECTOR('',#84071,10.);
#25238=VECTOR('',#84074,10.);
#25239=VECTOR('',#84075,10.);
#25240=VECTOR('',#84078,10.);
#25241=VECTOR('',#84081,10.);
#25242=VECTOR('',#84084,10.);
#25243=VECTOR('',#84087,10.);
#25244=VECTOR('',#84090,10.);
#25245=VECTOR('',#84093,10.);
#25246=VECTOR('',#84096,10.);
#25247=VECTOR('',#84097,10.);
#25248=VECTOR('',#84102,10.);
#25249=VECTOR('',#84105,10.);
#25250=VECTOR('',#84108,10.);
#25251=VECTOR('',#84111,10.);
#25252=VECTOR('',#84114,10.);
#25253=VECTOR('',#84117,10.);
#25254=VECTOR('',#84120,10.);
#25255=VECTOR('',#84123,10.);
#25256=VECTOR('',#84126,10.);
#25257=VECTOR('',#84129,10.);
#25258=VECTOR('',#84132,10.);
#25259=VECTOR('',#84135,10.);
#25260=VECTOR('',#84138,10.);
#25261=VECTOR('',#84141,10.);
#25262=VECTOR('',#84144,10.);
#25263=VECTOR('',#84147,10.);
#25264=VECTOR('',#84148,10.);
#25265=VECTOR('',#84151,10.);
#25266=VECTOR('',#84152,10.);
#25267=VECTOR('',#84155,10.);
#25268=VECTOR('',#84156,10.);
#25269=VECTOR('',#84159,10.);
#25270=VECTOR('',#84160,10.);
#25271=VECTOR('',#84163,10.);
#25272=VECTOR('',#84164,10.);
#25273=VECTOR('',#84167,10.);
#25274=VECTOR('',#84168,10.);
#25275=VECTOR('',#84171,10.);
#25276=VECTOR('',#84172,10.);
#25277=VECTOR('',#84175,10.);
#25278=VECTOR('',#84176,10.);
#25279=VECTOR('',#84179,10.);
#25280=VECTOR('',#84180,10.);
#25281=VECTOR('',#84183,10.);
#25282=VECTOR('',#84184,10.);
#25283=VECTOR('',#84187,10.);
#25284=VECTOR('',#84188,10.);
#25285=VECTOR('',#84191,10.);
#25286=VECTOR('',#84192,10.);
#25287=VECTOR('',#84195,10.);
#25288=VECTOR('',#84196,10.);
#25289=VECTOR('',#84199,10.);
#25290=VECTOR('',#84200,10.);
#25291=VECTOR('',#84203,10.);
#25292=VECTOR('',#84204,10.);
#25293=VECTOR('',#84207,10.);
#25294=VECTOR('',#84208,10.);
#25295=VECTOR('',#84209,10.);
#25296=VECTOR('',#84212,10.);
#25297=VECTOR('',#84213,10.);
#25298=VECTOR('',#84216,10.);
#25299=VECTOR('',#84217,10.);
#25300=VECTOR('',#84220,10.);
#25301=VECTOR('',#84221,10.);
#25302=VECTOR('',#84224,10.);
#25303=VECTOR('',#84225,10.);
#25304=VECTOR('',#84228,10.);
#25305=VECTOR('',#84229,10.);
#25306=VECTOR('',#84232,10.);
#25307=VECTOR('',#84235,10.);
#25308=VECTOR('',#84236,10.);
#25309=VECTOR('',#84239,10.);
#25310=VECTOR('',#84242,10.);
#25311=VECTOR('',#84245,10.);
#25312=VECTOR('',#84248,10.);
#25313=VECTOR('',#84251,10.);
#25314=VECTOR('',#84254,10.);
#25315=VECTOR('',#84257,10.);
#25316=VECTOR('',#84260,10.);
#25317=VECTOR('',#84263,10.);
#25318=VECTOR('',#84264,10.);
#25319=VECTOR('',#84269,10.);
#25320=VECTOR('',#84272,10.);
#25321=VECTOR('',#84275,10.);
#25322=VECTOR('',#84278,10.);
#25323=VECTOR('',#84281,10.);
#25324=VECTOR('',#84284,10.);
#25325=VECTOR('',#84287,10.);
#25326=VECTOR('',#84290,10.);
#25327=VECTOR('',#84293,10.);
#25328=VECTOR('',#84296,10.);
#25329=VECTOR('',#84299,10.);
#25330=VECTOR('',#84302,10.);
#25331=VECTOR('',#84305,10.);
#25332=VECTOR('',#84308,10.);
#25333=VECTOR('',#84311,10.);
#25334=VECTOR('',#84314,10.);
#25335=VECTOR('',#84315,10.);
#25336=VECTOR('',#84318,10.);
#25337=VECTOR('',#84321,10.);
#25338=VECTOR('',#84322,10.);
#25339=VECTOR('',#84325,10.);
#25340=VECTOR('',#84326,10.);
#25341=VECTOR('',#84329,10.);
#25342=VECTOR('',#84332,10.);
#25343=VECTOR('',#84335,10.);
#25344=VECTOR('',#84338,10.);
#25345=VECTOR('',#84341,10.);
#25346=VECTOR('',#84344,10.);
#25347=VECTOR('',#84347,10.);
#25348=VECTOR('',#84350,10.);
#25349=VECTOR('',#84357,10.);
#25350=VECTOR('',#84358,10.);
#25351=VECTOR('',#84361,10.);
#25352=VECTOR('',#84362,10.);
#25353=VECTOR('',#84365,10.);
#25354=VECTOR('',#84366,10.);
#25355=VECTOR('',#84369,10.);
#25356=VECTOR('',#84370,10.);
#25357=VECTOR('',#84373,10.);
#25358=VECTOR('',#84376,10.);
#25359=VECTOR('',#84377,10.);
#25360=VECTOR('',#84380,10.);
#25361=VECTOR('',#84385,10.);
#25362=VECTOR('',#84386,10.);
#25363=VECTOR('',#84389,10.);
#25364=VECTOR('',#84392,10.);
#25365=VECTOR('',#84397,10.);
#25366=VECTOR('',#84398,10.);
#25367=VECTOR('',#84401,10.);
#25368=VECTOR('',#84404,10.);
#25369=VECTOR('',#84407,10.);
#25370=VECTOR('',#84412,10.);
#25371=VECTOR('',#84413,10.);
#25372=VECTOR('',#84418,10.);
#25373=VECTOR('',#84421,10.);
#25374=VECTOR('',#84422,10.);
#25375=VECTOR('',#84425,10.);
#25376=VECTOR('',#84426,10.);
#25377=VECTOR('',#84429,10.);
#25378=VECTOR('',#84432,10.);
#25379=VECTOR('',#84435,10.);
#25380=VECTOR('',#84436,10.);
#25381=VECTOR('',#84437,10.);
#25382=VECTOR('',#84440,10.);
#25383=VECTOR('',#84441,10.);
#25384=VECTOR('',#84442,10.);
#25385=VECTOR('',#84445,10.);
#25386=VECTOR('',#84448,10.);
#25387=VECTOR('',#84451,10.);
#25388=VECTOR('',#84452,10.);
#25389=VECTOR('',#84455,10.);
#25390=VECTOR('',#84458,10.);
#25391=VECTOR('',#84459,10.);
#25392=VECTOR('',#84462,10.);
#25393=VECTOR('',#84463,10.);
#25394=VECTOR('',#84466,10.);
#25395=VECTOR('',#84467,10.);
#25396=VECTOR('',#84468,10.);
#25397=VECTOR('',#84471,10.);
#25398=VECTOR('',#84476,10.);
#25399=VECTOR('',#84479,10.);
#25400=VECTOR('',#84482,10.);
#25401=VECTOR('',#84483,10.);
#25402=VECTOR('',#84484,10.);
#25403=VECTOR('',#84487,10.);
#25404=VECTOR('',#84490,10.);
#25405=VECTOR('',#84491,10.);
#25406=VECTOR('',#84494,10.);
#25407=VECTOR('',#84497,10.);
#25408=VECTOR('',#84500,10.);
#25409=VECTOR('',#84503,10.);
#25410=VECTOR('',#84504,10.);
#25411=VECTOR('',#84507,10.);
#25412=VECTOR('',#84510,10.);
#25413=VECTOR('',#84511,10.);
#25414=VECTOR('',#84516,10.);
#25415=VECTOR('',#84517,10.);
#25416=VECTOR('',#84520,10.);
#25417=VECTOR('',#84525,10.);
#25418=VECTOR('',#84526,10.);
#25419=VECTOR('',#84531,10.);
#25420=VECTOR('',#84536,10.);
#25421=VECTOR('',#84537,10.);
#25422=VECTOR('',#84540,10.);
#25423=VECTOR('',#84543,10.);
#25424=VECTOR('',#84544,10.);
#25425=VECTOR('',#84549,10.);
#25426=VECTOR('',#84552,10.);
#25427=VECTOR('',#84553,10.);
#25428=VECTOR('',#84560,10.);
#25429=VECTOR('',#84561,10.);
#25430=VECTOR('',#84566,10.);
#25431=VECTOR('',#84567,10.);
#25432=VECTOR('',#84572,10.);
#25433=VECTOR('',#84573,10.);
#25434=VECTOR('',#84576,10.);
#25435=VECTOR('',#84577,10.);
#25436=VECTOR('',#84580,10.);
#25437=VECTOR('',#84581,10.);
#25438=VECTOR('',#84584,10.);
#25439=VECTOR('',#84585,10.);
#25440=VECTOR('',#84588,10.);
#25441=VECTOR('',#84589,10.);
#25442=VECTOR('',#84590,10.);
#25443=VECTOR('',#84593,10.);
#25444=VECTOR('',#84594,10.);
#25445=VECTOR('',#84597,10.);
#25446=VECTOR('',#84598,10.);
#25447=VECTOR('',#84601,10.);
#25448=VECTOR('',#84602,10.);
#25449=VECTOR('',#84603,10.);
#25450=VECTOR('',#84610,10.);
#25451=VECTOR('',#84611,10.);
#25452=VECTOR('',#84612,10.);
#25453=VECTOR('',#84615,10.);
#25454=VECTOR('',#84616,10.);
#25455=VECTOR('',#84617,10.);
#25456=VECTOR('',#84620,10.);
#25457=VECTOR('',#84621,10.);
#25458=VECTOR('',#84626,10.);
#25459=VECTOR('',#84627,10.);
#25460=VECTOR('',#84632,10.);
#25461=VECTOR('',#84633,10.);
#25462=VECTOR('',#84634,10.);
#25463=VECTOR('',#84637,10.);
#25464=VECTOR('',#84638,10.);
#25465=VECTOR('',#84639,10.);
#25466=VECTOR('',#84642,10.);
#25467=VECTOR('',#84645,10.);
#25468=VECTOR('',#84646,10.);
#25469=VECTOR('',#84649,10.);
#25470=VECTOR('',#84650,10.);
#25471=VECTOR('',#84653,10.);
#25472=VECTOR('',#84654,10.);
#25473=VECTOR('',#84655,10.);
#25474=VECTOR('',#84658,10.);
#25475=VECTOR('',#84659,10.);
#25476=VECTOR('',#84660,10.);
#25477=VECTOR('',#84663,10.);
#25478=VECTOR('',#84664,10.);
#25479=VECTOR('',#84667,10.);
#25480=VECTOR('',#84668,10.);
#25481=VECTOR('',#84671,10.);
#25482=VECTOR('',#84672,10.);
#25483=VECTOR('',#84675,10.);
#25484=VECTOR('',#84676,10.);
#25485=VECTOR('',#84679,10.);
#25486=VECTOR('',#84680,10.);
#25487=VECTOR('',#84683,10.);
#25488=VECTOR('',#84684,10.);
#25489=VECTOR('',#84685,10.);
#25490=VECTOR('',#84688,10.);
#25491=VECTOR('',#84689,10.);
#25492=VECTOR('',#84692,10.);
#25493=VECTOR('',#84695,10.);
#25494=VECTOR('',#84696,10.);
#25495=VECTOR('',#84699,10.);
#25496=VECTOR('',#84700,10.);
#25497=VECTOR('',#84707,10.);
#25498=VECTOR('',#84710,10.);
#25499=VECTOR('',#84711,10.);
#25500=VECTOR('',#84712,10.);
#25501=VECTOR('',#84715,10.);
#25502=VECTOR('',#84716,10.);
#25503=VECTOR('',#84717,10.);
#25504=VECTOR('',#84720,10.);
#25505=VECTOR('',#84721,10.);
#25506=VECTOR('',#84724,10.);
#25507=VECTOR('',#84725,10.);
#25508=VECTOR('',#84726,10.);
#25509=VECTOR('',#84729,10.);
#25510=VECTOR('',#84732,10.);
#25511=VECTOR('',#84733,10.);
#25512=VECTOR('',#84734,10.);
#25513=VECTOR('',#84737,10.);
#25514=VECTOR('',#84738,10.);
#25515=VECTOR('',#84741,10.);
#25516=VECTOR('',#84742,10.);
#25517=VECTOR('',#84745,10.);
#25518=VECTOR('',#84746,10.);
#25519=VECTOR('',#84747,10.);
#25520=VECTOR('',#84750,10.);
#25521=VECTOR('',#84753,10.);
#25522=VECTOR('',#84754,10.);
#25523=VECTOR('',#84757,10.);
#25524=VECTOR('',#84760,10.);
#25525=VECTOR('',#84761,10.);
#25526=VECTOR('',#84764,10.);
#25527=VECTOR('',#84765,10.);
#25528=VECTOR('',#84768,10.);
#25529=VECTOR('',#84769,10.);
#25530=VECTOR('',#84774,10.);
#25531=VECTOR('',#84775,10.);
#25532=VECTOR('',#84776,10.);
#25533=VECTOR('',#84779,10.);
#25534=VECTOR('',#84782,10.);
#25535=VECTOR('',#84783,10.);
#25536=VECTOR('',#84788,10.);
#25537=VECTOR('',#84789,10.);
#25538=VECTOR('',#84792,10.);
#25539=VECTOR('',#84795,10.);
#25540=VECTOR('',#84798,10.);
#25541=VECTOR('',#84801,10.);
#25542=VECTOR('',#84804,10.);
#25543=VECTOR('',#84807,10.);
#25544=VECTOR('',#84810,10.);
#25545=VECTOR('',#84813,10.);
#25546=VECTOR('',#84814,10.);
#25547=VECTOR('',#84819,10.);
#25548=VECTOR('',#84820,10.);
#25549=VECTOR('',#84821,10.);
#25550=VECTOR('',#84824,10.);
#25551=VECTOR('',#84825,10.);
#25552=VECTOR('',#84828,10.);
#25553=VECTOR('',#84829,10.);
#25554=VECTOR('',#84832,10.);
#25555=VECTOR('',#84833,10.);
#25556=VECTOR('',#84836,10.);
#25557=VECTOR('',#84837,10.);
#25558=VECTOR('',#84840,10.);
#25559=VECTOR('',#84841,10.);
#25560=VECTOR('',#84844,10.);
#25561=VECTOR('',#84845,10.);
#25562=VECTOR('',#84848,10.);
#25563=VECTOR('',#84849,10.);
#25564=VECTOR('',#84850,10.);
#25565=VECTOR('',#84853,10.);
#25566=VECTOR('',#84854,10.);
#25567=VECTOR('',#84855,10.);
#25568=VECTOR('',#84858,10.);
#25569=VECTOR('',#84859,10.);
#25570=VECTOR('',#84862,10.);
#25571=VECTOR('',#84865,10.);
#25572=VECTOR('',#84868,10.);
#25573=VECTOR('',#84871,10.);
#25574=VECTOR('',#84874,10.);
#25575=VECTOR('',#84875,10.);
#25576=VECTOR('',#84878,10.);
#25577=VECTOR('',#84879,10.);
#25578=VECTOR('',#84882,10.);
#25579=VECTOR('',#84883,10.);
#25580=VECTOR('',#84886,10.);
#25581=VECTOR('',#84887,10.);
#25582=VECTOR('',#84890,10.);
#25583=VECTOR('',#84891,10.);
#25584=VECTOR('',#84894,10.);
#25585=VECTOR('',#84895,10.);
#25586=VECTOR('',#84896,10.);
#25587=VECTOR('',#84899,10.);
#25588=VECTOR('',#84900,10.);
#25589=VECTOR('',#84903,10.);
#25590=VECTOR('',#84904,10.);
#25591=VECTOR('',#84907,10.);
#25592=VECTOR('',#84908,10.);
#25593=VECTOR('',#84911,10.);
#25594=VECTOR('',#84912,10.);
#25595=VECTOR('',#84915,10.);
#25596=VECTOR('',#84916,10.);
#25597=VECTOR('',#84919,10.);
#25598=VECTOR('',#84920,10.);
#25599=VECTOR('',#84923,10.);
#25600=VECTOR('',#84924,10.);
#25601=VECTOR('',#84927,10.);
#25602=VECTOR('',#84928,10.);
#25603=VECTOR('',#84931,10.);
#25604=VECTOR('',#84932,10.);
#25605=VECTOR('',#84935,10.);
#25606=VECTOR('',#84936,10.);
#25607=VECTOR('',#84939,10.);
#25608=VECTOR('',#84940,10.);
#25609=VECTOR('',#84943,10.);
#25610=VECTOR('',#84944,10.);
#25611=VECTOR('',#84947,10.);
#25612=VECTOR('',#84948,10.);
#25613=VECTOR('',#84951,10.);
#25614=VECTOR('',#84952,10.);
#25615=VECTOR('',#84955,10.);
#25616=VECTOR('',#84956,10.);
#25617=VECTOR('',#84959,10.);
#25618=VECTOR('',#84960,10.);
#25619=VECTOR('',#84963,10.);
#25620=VECTOR('',#84964,10.);
#25621=VECTOR('',#84967,10.);
#25622=VECTOR('',#84970,10.);
#25623=VECTOR('',#84971,10.);
#25624=VECTOR('',#84974,10.);
#25625=VECTOR('',#84977,10.);
#25626=VECTOR('',#84980,10.);
#25627=VECTOR('',#84983,10.);
#25628=VECTOR('',#84986,10.);
#25629=VECTOR('',#84989,10.);
#25630=VECTOR('',#84992,10.);
#25631=VECTOR('',#84995,10.);
#25632=VECTOR('',#84998,10.);
#25633=VECTOR('',#85001,10.);
#25634=VECTOR('',#85004,10.);
#25635=VECTOR('',#85007,10.);
#25636=VECTOR('',#85010,10.);
#25637=VECTOR('',#85013,10.);
#25638=VECTOR('',#85016,10.);
#25639=VECTOR('',#85019,10.);
#25640=VECTOR('',#85022,10.);
#25641=VECTOR('',#85023,10.);
#25642=VECTOR('',#85028,10.);
#25643=VECTOR('',#85031,10.);
#25644=VECTOR('',#85034,10.);
#25645=VECTOR('',#85037,10.);
#25646=VECTOR('',#85040,10.);
#25647=VECTOR('',#85043,10.);
#25648=VECTOR('',#85044,10.);
#25649=VECTOR('',#85047,10.);
#25650=VECTOR('',#85048,10.);
#25651=VECTOR('',#85051,10.);
#25652=VECTOR('',#85052,10.);
#25653=VECTOR('',#85055,10.);
#25654=VECTOR('',#85056,10.);
#25655=VECTOR('',#85059,10.);
#25656=VECTOR('',#85060,10.);
#25657=VECTOR('',#85063,10.);
#25658=VECTOR('',#85064,10.);
#25659=VECTOR('',#85065,10.);
#25660=VECTOR('',#85068,10.);
#25661=VECTOR('',#85069,10.);
#25662=VECTOR('',#85072,10.);
#25663=VECTOR('',#85073,10.);
#25664=VECTOR('',#85076,10.);
#25665=VECTOR('',#85077,10.);
#25666=VECTOR('',#85080,10.);
#25667=VECTOR('',#85081,10.);
#25668=VECTOR('',#85084,10.);
#25669=VECTOR('',#85085,10.);
#25670=VECTOR('',#85088,10.);
#25671=VECTOR('',#85089,10.);
#25672=VECTOR('',#85092,10.);
#25673=VECTOR('',#85093,10.);
#25674=VECTOR('',#85096,10.);
#25675=VECTOR('',#85097,10.);
#25676=VECTOR('',#85100,10.);
#25677=VECTOR('',#85101,10.);
#25678=VECTOR('',#85104,10.);
#25679=VECTOR('',#85105,10.);
#25680=VECTOR('',#85108,10.);
#25681=VECTOR('',#85109,10.);
#25682=VECTOR('',#85112,10.);
#25683=VECTOR('',#85113,10.);
#25684=VECTOR('',#85116,10.);
#25685=VECTOR('',#85117,10.);
#25686=VECTOR('',#85120,10.);
#25687=VECTOR('',#85121,10.);
#25688=VECTOR('',#85124,10.);
#25689=VECTOR('',#85125,10.);
#25690=VECTOR('',#85128,10.);
#25691=VECTOR('',#85131,10.);
#25692=VECTOR('',#85132,10.);
#25693=VECTOR('',#85135,10.);
#25694=VECTOR('',#85138,10.);
#25695=VECTOR('',#85141,10.);
#25696=VECTOR('',#85144,10.);
#25697=VECTOR('',#85147,10.);
#25698=VECTOR('',#85150,10.);
#25699=VECTOR('',#85153,10.);
#25700=VECTOR('',#85156,10.);
#25701=VECTOR('',#85159,10.);
#25702=VECTOR('',#85162,10.);
#25703=VECTOR('',#85165,10.);
#25704=VECTOR('',#85168,10.);
#25705=VECTOR('',#85171,10.);
#25706=VECTOR('',#85174,10.);
#25707=VECTOR('',#85177,10.);
#25708=VECTOR('',#85180,10.);
#25709=VECTOR('',#85183,10.);
#25710=VECTOR('',#85186,10.);
#25711=VECTOR('',#85189,10.);
#25712=VECTOR('',#85190,10.);
#25713=VECTOR('',#85195,10.);
#25714=VECTOR('',#85198,10.);
#25715=VECTOR('',#85201,10.);
#25716=VECTOR('',#85204,10.);
#25717=VECTOR('',#85207,10.);
#25718=VECTOR('',#85210,10.);
#25719=VECTOR('',#85211,10.);
#25720=VECTOR('',#85214,10.);
#25721=VECTOR('',#85215,10.);
#25722=VECTOR('',#85218,10.);
#25723=VECTOR('',#85221,10.);
#25724=VECTOR('',#85224,10.);
#25725=VECTOR('',#85225,10.);
#25726=VECTOR('',#85228,10.);
#25727=VECTOR('',#85231,10.);
#25728=VECTOR('',#85234,10.);
#25729=VECTOR('',#85237,10.);
#25730=VECTOR('',#85240,10.);
#25731=VECTOR('',#85243,10.);
#25732=VECTOR('',#85244,10.);
#25733=VECTOR('',#85253,10.);
#25734=VECTOR('',#85254,10.);
#25735=VECTOR('',#85257,10.);
#25736=VECTOR('',#85258,10.);
#25737=VECTOR('',#85261,10.);
#25738=VECTOR('',#85264,10.);
#25739=VECTOR('',#85267,10.);
#25740=VECTOR('',#85268,10.);
#25741=VECTOR('',#85271,10.);
#25742=VECTOR('',#85274,10.);
#25743=VECTOR('',#85277,10.);
#25744=VECTOR('',#85278,10.);
#25745=VECTOR('',#85281,10.);
#25746=VECTOR('',#85284,10.);
#25747=VECTOR('',#85285,10.);
#25748=VECTOR('',#85288,10.);
#25749=VECTOR('',#85291,10.);
#25750=VECTOR('',#85292,10.);
#25751=VECTOR('',#85295,10.);
#25752=VECTOR('',#85298,10.);
#25753=VECTOR('',#85299,10.);
#25754=VECTOR('',#85302,10.);
#25755=VECTOR('',#85305,10.);
#25756=VECTOR('',#85310,10.);
#25757=VECTOR('',#85317,10.);
#25758=VECTOR('',#85318,10.);
#25759=VECTOR('',#85321,10.);
#25760=VECTOR('',#85322,10.);
#25761=VECTOR('',#85325,10.);
#25762=VECTOR('',#85328,10.);
#25763=VECTOR('',#85331,10.);
#25764=VECTOR('',#85332,10.);
#25765=VECTOR('',#85333,10.);
#25766=VECTOR('',#85336,10.);
#25767=VECTOR('',#85337,10.);
#25768=VECTOR('',#85338,10.);
#25769=VECTOR('',#85341,10.);
#25770=VECTOR('',#85342,10.);
#25771=VECTOR('',#85347,10.);
#25772=VECTOR('',#85348,10.);
#25773=VECTOR('',#85351,10.);
#25774=VECTOR('',#85354,10.);
#25775=VECTOR('',#85355,10.);
#25776=VECTOR('',#85358,10.);
#25777=VECTOR('',#85359,10.);
#25778=VECTOR('',#85362,10.);
#25779=VECTOR('',#85363,10.);
#25780=VECTOR('',#85364,10.);
#25781=VECTOR('',#85367,10.);
#25782=VECTOR('',#85372,10.);
#25783=VECTOR('',#85375,10.);
#25784=VECTOR('',#85378,10.);
#25785=VECTOR('',#85379,10.);
#25786=VECTOR('',#85380,10.);
#25787=VECTOR('',#85383,10.);
#25788=VECTOR('',#85386,10.);
#25789=VECTOR('',#85387,10.);
#25790=VECTOR('',#85390,10.);
#25791=VECTOR('',#85393,10.);
#25792=VECTOR('',#85396,10.);
#25793=VECTOR('',#85399,10.);
#25794=VECTOR('',#85400,10.);
#25795=VECTOR('',#85403,10.);
#25796=VECTOR('',#85404,10.);
#25797=VECTOR('',#85407,10.);
#25798=VECTOR('',#85410,10.);
#25799=VECTOR('',#85413,10.);
#25800=VECTOR('',#85414,10.);
#25801=VECTOR('',#85417,10.);
#25802=VECTOR('',#85420,10.);
#25803=VECTOR('',#85425,10.);
#25804=VECTOR('',#85426,10.);
#25805=VECTOR('',#85431,10.);
#25806=VECTOR('',#85434,10.);
#25807=VECTOR('',#85437,10.);
#25808=VECTOR('',#85442,10.);
#25809=VECTOR('',#85443,10.);
#25810=VECTOR('',#85444,10.);
#25811=VECTOR('',#85449,10.);
#25812=VECTOR('',#85456,10.);
#25813=VECTOR('',#85457,10.);
#25814=VECTOR('',#85462,10.);
#25815=VECTOR('',#85463,10.);
#25816=VECTOR('',#85468,10.);
#25817=VECTOR('',#85469,10.);
#25818=VECTOR('',#85470,10.);
#25819=VECTOR('',#85473,10.);
#25820=VECTOR('',#85474,10.);
#25821=VECTOR('',#85477,10.);
#25822=VECTOR('',#85478,10.);
#25823=VECTOR('',#85481,10.);
#25824=VECTOR('',#85482,10.);
#25825=VECTOR('',#85485,10.);
#25826=VECTOR('',#85486,10.);
#25827=VECTOR('',#85487,10.);
#25828=VECTOR('',#85490,10.);
#25829=VECTOR('',#85491,10.);
#25830=VECTOR('',#85492,10.);
#25831=VECTOR('',#85495,10.);
#25832=VECTOR('',#85496,10.);
#25833=VECTOR('',#85497,10.);
#25834=VECTOR('',#85500,10.);
#25835=VECTOR('',#85501,10.);
#25836=VECTOR('',#85504,10.);
#25837=VECTOR('',#85505,10.);
#25838=VECTOR('',#85508,10.);
#25839=VECTOR('',#85509,10.);
#25840=VECTOR('',#85510,10.);
#25841=VECTOR('',#85513,10.);
#25842=VECTOR('',#85514,10.);
#25843=VECTOR('',#85515,10.);
#25844=VECTOR('',#85518,10.);
#25845=VECTOR('',#85521,10.);
#25846=VECTOR('',#85524,10.);
#25847=VECTOR('',#85527,10.);
#25848=VECTOR('',#85528,10.);
#25849=VECTOR('',#85531,10.);
#25850=VECTOR('',#85532,10.);
#25851=VECTOR('',#85533,10.);
#25852=VECTOR('',#85536,10.);
#25853=VECTOR('',#85537,10.);
#25854=VECTOR('',#85540,10.);
#25855=VECTOR('',#85543,10.);
#25856=VECTOR('',#85546,10.);
#25857=VECTOR('',#85549,10.);
#25858=VECTOR('',#85552,10.);
#25859=VECTOR('',#85553,10.);
#25860=VECTOR('',#85556,10.);
#25861=VECTOR('',#85559,10.);
#25862=VECTOR('',#85560,10.);
#25863=VECTOR('',#85563,10.);
#25864=VECTOR('',#85564,10.);
#25865=VECTOR('',#85567,10.);
#25866=VECTOR('',#85568,10.);
#25867=VECTOR('',#85571,10.);
#25868=VECTOR('',#85572,10.);
#25869=VECTOR('',#85575,10.);
#25870=VECTOR('',#85576,10.);
#25871=VECTOR('',#85579,10.);
#25872=VECTOR('',#85580,10.);
#25873=VECTOR('',#85583,10.);
#25874=VECTOR('',#85584,10.);
#25875=VECTOR('',#85587,10.);
#25876=VECTOR('',#85588,10.);
#25877=VECTOR('',#85591,10.);
#25878=VECTOR('',#85592,10.);
#25879=VECTOR('',#85595,10.);
#25880=VECTOR('',#85596,10.);
#25881=VECTOR('',#85599,10.);
#25882=VECTOR('',#85600,10.);
#25883=VECTOR('',#85603,10.);
#25884=VECTOR('',#85604,10.);
#25885=VECTOR('',#85607,10.);
#25886=VECTOR('',#85608,10.);
#25887=VECTOR('',#85611,10.);
#25888=VECTOR('',#85612,10.);
#25889=VECTOR('',#85615,10.);
#25890=VECTOR('',#85616,10.);
#25891=VECTOR('',#85619,10.);
#25892=VECTOR('',#85620,10.);
#25893=VECTOR('',#85623,10.);
#25894=VECTOR('',#85624,10.);
#25895=VECTOR('',#85627,10.);
#25896=VECTOR('',#85628,10.);
#25897=VECTOR('',#85631,10.);
#25898=VECTOR('',#85632,10.);
#25899=VECTOR('',#85635,10.);
#25900=VECTOR('',#85636,10.);
#25901=VECTOR('',#85639,10.);
#25902=VECTOR('',#85640,10.);
#25903=VECTOR('',#85643,10.);
#25904=VECTOR('',#85646,10.);
#25905=VECTOR('',#85647,10.);
#25906=VECTOR('',#85650,10.);
#25907=VECTOR('',#85653,10.);
#25908=VECTOR('',#85656,10.);
#25909=VECTOR('',#85659,10.);
#25910=VECTOR('',#85662,10.);
#25911=VECTOR('',#85665,10.);
#25912=VECTOR('',#85668,10.);
#25913=VECTOR('',#85671,10.);
#25914=VECTOR('',#85674,10.);
#25915=VECTOR('',#85677,10.);
#25916=VECTOR('',#85680,10.);
#25917=VECTOR('',#85683,10.);
#25918=VECTOR('',#85686,10.);
#25919=VECTOR('',#85689,10.);
#25920=VECTOR('',#85692,10.);
#25921=VECTOR('',#85695,10.);
#25922=VECTOR('',#85698,10.);
#25923=VECTOR('',#85701,10.);
#25924=VECTOR('',#85704,10.);
#25925=VECTOR('',#85707,10.);
#25926=VECTOR('',#85710,10.);
#25927=VECTOR('',#85713,10.);
#25928=VECTOR('',#85716,10.);
#25929=VECTOR('',#85719,10.);
#25930=VECTOR('',#85722,10.);
#25931=VECTOR('',#85723,10.);
#25932=VECTOR('',#85726,10.);
#25933=VECTOR('',#85727,10.);
#25934=VECTOR('',#85728,10.);
#25935=VECTOR('',#85731,10.);
#25936=VECTOR('',#85732,10.);
#25937=VECTOR('',#85735,10.);
#25938=VECTOR('',#85736,10.);
#25939=VECTOR('',#85741,10.);
#25940=VECTOR('',#85742,10.);
#25941=VECTOR('',#85751,10.);
#25942=VECTOR('',#85752,10.);
#25943=VECTOR('',#85755,10.);
#25944=VECTOR('',#85758,10.);
#25945=VECTOR('',#85759,10.);
#25946=VECTOR('',#85762,10.);
#25947=VECTOR('',#85763,10.);
#25948=VECTOR('',#85764,10.);
#25949=VECTOR('',#85767,10.);
#25950=VECTOR('',#85772,10.);
#25951=VECTOR('',#85775,10.);
#25952=VECTOR('',#85776,10.);
#25953=VECTOR('',#85779,10.);
#25954=VECTOR('',#85782,10.);
#25955=VECTOR('',#85785,10.);
#25956=VECTOR('',#85788,10.);
#25957=VECTOR('',#85791,10.);
#25958=VECTOR('',#85792,10.);
#25959=VECTOR('',#85793,10.);
#25960=VECTOR('',#85796,10.);
#25961=VECTOR('',#85799,10.);
#25962=VECTOR('',#85800,10.);
#25963=VECTOR('',#85801,10.);
#25964=VECTOR('',#85804,10.);
#25965=VECTOR('',#85807,10.);
#25966=VECTOR('',#85808,10.);
#25967=VECTOR('',#85809,10.);
#25968=VECTOR('',#85812,10.);
#25969=VECTOR('',#85813,10.);
#25970=VECTOR('',#85814,10.);
#25971=VECTOR('',#85817,10.);
#25972=VECTOR('',#85818,10.);
#25973=VECTOR('',#85821,10.);
#25974=VECTOR('',#85822,10.);
#25975=VECTOR('',#85825,10.);
#25976=VECTOR('',#85826,10.);
#25977=VECTOR('',#85829,10.);
#25978=VECTOR('',#85830,10.);
#25979=VECTOR('',#85833,10.);
#25980=VECTOR('',#85834,10.);
#25981=VECTOR('',#85837,10.);
#25982=VECTOR('',#85838,10.);
#25983=VECTOR('',#85839,10.);
#25984=VECTOR('',#85842,10.);
#25985=VECTOR('',#85843,10.);
#25986=VECTOR('',#85846,10.);
#25987=VECTOR('',#85847,10.);
#25988=VECTOR('',#85848,10.);
#25989=VECTOR('',#85851,10.);
#25990=VECTOR('',#85856,10.);
#25991=VECTOR('',#85857,10.);
#25992=VECTOR('',#85858,10.);
#25993=VECTOR('',#85861,10.);
#25994=VECTOR('',#85862,10.);
#25995=VECTOR('',#85867,10.);
#25996=VECTOR('',#85868,10.);
#25997=VECTOR('',#85871,10.);
#25998=VECTOR('',#85872,10.);
#25999=VECTOR('',#85877,10.);
#26000=VECTOR('',#85878,10.);
#26001=VECTOR('',#85881,10.);
#26002=VECTOR('',#85882,10.);
#26003=VECTOR('',#85885,10.);
#26004=VECTOR('',#85886,10.);
#26005=VECTOR('',#85889,10.);
#26006=VECTOR('',#85892,10.);
#26007=VECTOR('',#85895,10.);
#26008=VECTOR('',#85898,10.);
#26009=VECTOR('',#85899,10.);
#26010=VECTOR('',#85902,10.);
#26011=VECTOR('',#85905,10.);
#26012=VECTOR('',#85908,10.);
#26013=VECTOR('',#85909,10.);
#26014=VECTOR('',#85912,10.);
#26015=VECTOR('',#85915,10.);
#26016=VECTOR('',#85916,10.);
#26017=VECTOR('',#85919,10.);
#26018=VECTOR('',#85922,10.);
#26019=VECTOR('',#85923,10.);
#26020=VECTOR('',#85926,10.);
#26021=VECTOR('',#85927,10.);
#26022=VECTOR('',#85928,10.);
#26023=VECTOR('',#85931,10.);
#26024=VECTOR('',#85932,10.);
#26025=VECTOR('',#85933,10.);
#26026=VECTOR('',#85936,10.);
#26027=VECTOR('',#85937,10.);
#26028=VECTOR('',#85938,10.);
#26029=VECTOR('',#85941,10.);
#26030=VECTOR('',#85944,10.);
#26031=VECTOR('',#85945,10.);
#26032=VECTOR('',#85948,10.);
#26033=VECTOR('',#85949,10.);
#26034=VECTOR('',#85952,10.);
#26035=VECTOR('',#85953,10.);
#26036=VECTOR('',#85954,10.);
#26037=VECTOR('',#85957,10.);
#26038=VECTOR('',#85960,10.);
#26039=VECTOR('',#85961,10.);
#26040=VECTOR('',#85964,10.);
#26041=VECTOR('',#85967,10.);
#26042=VECTOR('',#85968,10.);
#26043=VECTOR('',#85969,10.);
#26044=VECTOR('',#85972,10.);
#26045=VECTOR('',#85973,10.);
#26046=VECTOR('',#85974,10.);
#26047=VECTOR('',#85979,10.);
#26048=VECTOR('',#85982,10.);
#26049=VECTOR('',#85983,10.);
#26050=VECTOR('',#85984,10.);
#26051=VECTOR('',#85987,10.);
#26052=VECTOR('',#85988,10.);
#26053=VECTOR('',#85989,10.);
#26054=VECTOR('',#85992,10.);
#26055=VECTOR('',#85993,10.);
#26056=VECTOR('',#85994,10.);
#26057=VECTOR('',#85997,10.);
#26058=VECTOR('',#85998,10.);
#26059=VECTOR('',#85999,10.);
#26060=VECTOR('',#86002,10.);
#26061=VECTOR('',#86003,10.);
#26062=VECTOR('',#86006,10.);
#26063=VECTOR('',#86007,10.);
#26064=VECTOR('',#86008,10.);
#26065=VECTOR('',#86011,10.);
#26066=VECTOR('',#86012,10.);
#26067=VECTOR('',#86015,10.);
#26068=VECTOR('',#86016,10.);
#26069=VECTOR('',#86019,10.);
#26070=VECTOR('',#86022,10.);
#26071=VECTOR('',#86023,10.);
#26072=VECTOR('',#86026,10.);
#26073=VECTOR('',#86029,10.);
#26074=VECTOR('',#86032,10.);
#26075=VECTOR('',#86033,10.);
#26076=VECTOR('',#86036,10.);
#26077=VECTOR('',#86037,10.);
#26078=VECTOR('',#86040,10.);
#26079=VECTOR('',#86041,10.);
#26080=VECTOR('',#86044,10.);
#26081=VECTOR('',#86047,10.);
#26082=VECTOR('',#86050,10.);
#26083=VECTOR('',#86053,10.);
#26084=VECTOR('',#86054,10.);
#26085=VECTOR('',#86057,10.);
#26086=VECTOR('',#86058,10.);
#26087=VECTOR('',#86061,10.);
#26088=VECTOR('',#86062,10.);
#26089=VECTOR('',#86065,10.);
#26090=VECTOR('',#86066,10.);
#26091=VECTOR('',#86069,10.);
#26092=VECTOR('',#86070,10.);
#26093=VECTOR('',#86073,10.);
#26094=VECTOR('',#86074,10.);
#26095=VECTOR('',#86077,10.);
#26096=VECTOR('',#86078,10.);
#26097=VECTOR('',#86081,10.);
#26098=VECTOR('',#86082,10.);
#26099=VECTOR('',#86085,10.);
#26100=VECTOR('',#86086,10.);
#26101=VECTOR('',#86089,10.);
#26102=VECTOR('',#86090,10.);
#26103=VECTOR('',#86093,10.);
#26104=VECTOR('',#86094,10.);
#26105=VECTOR('',#86097,10.);
#26106=VECTOR('',#86098,10.);
#26107=VECTOR('',#86101,10.);
#26108=VECTOR('',#86102,10.);
#26109=VECTOR('',#86105,10.);
#26110=VECTOR('',#86106,10.);
#26111=VECTOR('',#86109,10.);
#26112=VECTOR('',#86110,10.);
#26113=VECTOR('',#86113,10.);
#26114=VECTOR('',#86114,10.);
#26115=VECTOR('',#86117,10.);
#26116=VECTOR('',#86118,10.);
#26117=VECTOR('',#86121,10.);
#26118=VECTOR('',#86122,10.);
#26119=VECTOR('',#86125,10.);
#26120=VECTOR('',#86126,10.);
#26121=VECTOR('',#86129,10.);
#26122=VECTOR('',#86130,10.);
#26123=VECTOR('',#86133,10.);
#26124=VECTOR('',#86134,10.);
#26125=VECTOR('',#86137,10.);
#26126=VECTOR('',#86138,10.);
#26127=VECTOR('',#86141,10.);
#26128=VECTOR('',#86142,10.);
#26129=VECTOR('',#86147,10.);
#26130=VECTOR('',#86150,10.);
#26131=VECTOR('',#86195,10.);
#26132=VECTOR('',#86196,10.);
#26133=VECTOR('',#86199,10.);
#26134=VECTOR('',#86200,10.);
#26135=VECTOR('',#86201,10.);
#26136=VECTOR('',#86204,10.);
#26137=VECTOR('',#86205,10.);
#26138=VECTOR('',#86206,10.);
#26139=VECTOR('',#86209,10.);
#26140=VECTOR('',#86210,10.);
#26141=VECTOR('',#86211,10.);
#26142=VECTOR('',#86214,10.);
#26143=VECTOR('',#86215,10.);
#26144=VECTOR('',#86216,10.);
#26145=VECTOR('',#86219,10.);
#26146=VECTOR('',#86220,10.);
#26147=VECTOR('',#86221,10.);
#26148=VECTOR('',#86224,10.);
#26149=VECTOR('',#86225,10.);
#26150=VECTOR('',#86226,10.);
#26151=VECTOR('',#86229,10.);
#26152=VECTOR('',#86230,10.);
#26153=VECTOR('',#86231,10.);
#26154=VECTOR('',#86234,10.);
#26155=VECTOR('',#86235,10.);
#26156=VECTOR('',#86236,10.);
#26157=VECTOR('',#86237,10.);
#26158=VECTOR('',#86240,10.);
#26159=VECTOR('',#86243,10.);
#26160=VECTOR('',#86244,10.);
#26161=VECTOR('',#86247,10.);
#26162=VECTOR('',#86248,10.);
#26163=VECTOR('',#86251,10.);
#26164=VECTOR('',#86252,10.);
#26165=VECTOR('',#86255,10.);
#26166=VECTOR('',#86256,10.);
#26167=VECTOR('',#86259,10.);
#26168=VECTOR('',#86260,10.);
#26169=VECTOR('',#86263,10.);
#26170=VECTOR('',#86264,10.);
#26171=VECTOR('',#86267,10.);
#26172=VECTOR('',#86268,10.);
#26173=VECTOR('',#86271,10.);
#26174=VECTOR('',#86274,10.);
#26175=VECTOR('',#86277,10.);
#26176=VECTOR('',#86280,10.);
#26177=VECTOR('',#86283,10.);
#26178=VECTOR('',#86286,10.);
#26179=VECTOR('',#86289,10.);
#26180=VECTOR('',#86292,10.);
#26181=VECTOR('',#86297,10.);
#26182=VECTOR('',#86298,10.);
#26183=VECTOR('',#86303,10.);
#26184=VECTOR('',#86304,10.);
#26185=VECTOR('',#86309,10.);
#26186=VECTOR('',#86310,10.);
#26187=VECTOR('',#86317,10.);
#26188=VECTOR('',#86318,10.);
#26189=VECTOR('',#86323,10.);
#26190=VECTOR('',#86324,10.);
#26191=VECTOR('',#86329,10.);
#26192=VECTOR('',#86330,10.);
#26193=VECTOR('',#86337,10.);
#26194=VECTOR('',#86338,10.);
#26195=VECTOR('',#86343,10.);
#26196=VECTOR('',#86344,10.);
#26197=VECTOR('',#86349,10.);
#26198=VECTOR('',#86350,10.);
#26199=VECTOR('',#86357,10.);
#26200=VECTOR('',#86358,10.);
#26201=VECTOR('',#86363,10.);
#26202=VECTOR('',#86364,10.);
#26203=VECTOR('',#86369,10.);
#26204=VECTOR('',#86370,10.);
#26205=VECTOR('',#86377,10.);
#26206=VECTOR('',#86378,10.);
#26207=VECTOR('',#86383,10.);
#26208=VECTOR('',#86384,10.);
#26209=VECTOR('',#86389,10.);
#26210=VECTOR('',#86390,10.);
#26211=VECTOR('',#86397,10.);
#26212=VECTOR('',#86398,10.);
#26213=VECTOR('',#86403,10.);
#26214=VECTOR('',#86404,10.);
#26215=VECTOR('',#86409,10.);
#26216=VECTOR('',#86410,10.);
#26217=VECTOR('',#86417,10.);
#26218=VECTOR('',#86418,10.);
#26219=VECTOR('',#86423,10.);
#26220=VECTOR('',#86424,10.);
#26221=VECTOR('',#86429,10.);
#26222=VECTOR('',#86430,10.);
#26223=VECTOR('',#86437,10.);
#26224=VECTOR('',#86438,10.);
#26225=VECTOR('',#86443,10.);
#26226=VECTOR('',#86444,10.);
#26227=VECTOR('',#86447,10.);
#26228=VECTOR('',#86450,10.);
#26229=VECTOR('',#86451,10.);
#26230=VERTEX_POINT('',#86460);
#26231=VERTEX_POINT('',#86461);
#26232=VERTEX_POINT('',#86463);
#26233=VERTEX_POINT('',#86467);
#26234=VERTEX_POINT('',#86471);
#26235=VERTEX_POINT('',#86472);
#26236=VERTEX_POINT('',#86474);
#26237=VERTEX_POINT('',#86478);
#26238=VERTEX_POINT('',#86482);
#26239=VERTEX_POINT('',#86483);
#26240=VERTEX_POINT('',#86488);
#26241=VERTEX_POINT('',#86492);
#26242=VERTEX_POINT('',#86503);
#26243=VERTEX_POINT('',#86504);
#26244=VERTEX_POINT('',#86509);
#26245=VERTEX_POINT('',#86518);
#26246=VERTEX_POINT('',#86524);
#26247=VERTEX_POINT('',#86525);
#26248=VERTEX_POINT('',#86530);
#26249=VERTEX_POINT('',#86531);
#26250=VERTEX_POINT('',#86536);
#26251=VERTEX_POINT('',#86537);
#26252=VERTEX_POINT('',#86542);
#26253=VERTEX_POINT('',#86543);
#26254=VERTEX_POINT('',#86552);
#26255=VERTEX_POINT('',#86553);
#26256=VERTEX_POINT('',#86558);
#26257=VERTEX_POINT('',#86559);
#26258=VERTEX_POINT('',#86564);
#26259=VERTEX_POINT('',#86568);
#26260=VERTEX_POINT('',#86572);
#26261=VERTEX_POINT('',#86573);
#26262=VERTEX_POINT('',#86588);
#26263=VERTEX_POINT('',#86594);
#26264=VERTEX_POINT('',#86613);
#26265=VERTEX_POINT('',#86617);
#26266=VERTEX_POINT('',#86625);
#26267=VERTEX_POINT('',#86629);
#26268=VERTEX_POINT('',#86630);
#26269=VERTEX_POINT('',#86635);
#26270=VERTEX_POINT('',#86639);
#26271=VERTEX_POINT('',#86640);
#26272=VERTEX_POINT('',#86647);
#26273=VERTEX_POINT('',#86648);
#26274=VERTEX_POINT('',#86653);
#26275=VERTEX_POINT('',#86659);
#26276=VERTEX_POINT('',#86663);
#26277=VERTEX_POINT('',#86664);
#26278=VERTEX_POINT('',#86669);
#26279=VERTEX_POINT('',#86670);
#26280=VERTEX_POINT('',#86675);
#26281=VERTEX_POINT('',#86682);
#26282=VERTEX_POINT('',#86697);
#26283=VERTEX_POINT('',#86698);
#26284=VERTEX_POINT('',#86700);
#26285=VERTEX_POINT('',#86704);
#26286=VERTEX_POINT('',#86708);
#26287=VERTEX_POINT('',#86712);
#26288=VERTEX_POINT('',#86719);
#26289=VERTEX_POINT('',#86720);
#26290=VERTEX_POINT('',#86728);
#26291=VERTEX_POINT('',#86732);
#26292=VERTEX_POINT('',#86738);
#26293=VERTEX_POINT('',#86744);
#26294=VERTEX_POINT('',#86750);
#26295=VERTEX_POINT('',#86754);
#26296=VERTEX_POINT('',#86758);
#26297=VERTEX_POINT('',#86762);
#26298=VERTEX_POINT('',#86766);
#26299=VERTEX_POINT('',#86770);
#26300=VERTEX_POINT('',#86771);
#26301=VERTEX_POINT('',#86776);
#26302=VERTEX_POINT('',#86780);
#26303=VERTEX_POINT('',#86784);
#26304=VERTEX_POINT('',#86788);
#26305=VERTEX_POINT('',#86792);
#26306=VERTEX_POINT('',#86796);
#26307=VERTEX_POINT('',#86800);
#26308=VERTEX_POINT('',#86804);
#26309=VERTEX_POINT('',#86808);
#26310=VERTEX_POINT('',#86812);
#26311=VERTEX_POINT('',#86816);
#26312=VERTEX_POINT('',#86820);
#26313=VERTEX_POINT('',#86824);
#26314=VERTEX_POINT('',#86828);
#26315=VERTEX_POINT('',#86832);
#26316=VERTEX_POINT('',#86836);
#26317=VERTEX_POINT('',#86840);
#26318=VERTEX_POINT('',#86846);
#26319=VERTEX_POINT('',#86896);
#26320=VERTEX_POINT('',#86900);
#26321=VERTEX_POINT('',#86904);
#26322=VERTEX_POINT('',#86908);
#26323=VERTEX_POINT('',#86912);
#26324=VERTEX_POINT('',#86916);
#26325=VERTEX_POINT('',#86917);
#26326=VERTEX_POINT('',#86922);
#26327=VERTEX_POINT('',#86926);
#26328=VERTEX_POINT('',#86930);
#26329=VERTEX_POINT('',#86934);
#26330=VERTEX_POINT('',#86938);
#26331=VERTEX_POINT('',#86942);
#26332=VERTEX_POINT('',#86946);
#26333=VERTEX_POINT('',#86950);
#26334=VERTEX_POINT('',#86954);
#26335=VERTEX_POINT('',#86958);
#26336=VERTEX_POINT('',#86962);
#26337=VERTEX_POINT('',#86966);
#26338=VERTEX_POINT('',#86970);
#26339=VERTEX_POINT('',#86974);
#26340=VERTEX_POINT('',#86978);
#26341=VERTEX_POINT('',#86984);
#26342=VERTEX_POINT('',#87067);
#26343=VERTEX_POINT('',#87071);
#26344=VERTEX_POINT('',#87075);
#26345=VERTEX_POINT('',#87091);
#26346=VERTEX_POINT('',#87115);
#26347=VERTEX_POINT('',#87119);
#26348=VERTEX_POINT('',#87127);
#26349=VERTEX_POINT('',#87129);
#26350=VERTEX_POINT('',#87133);
#26351=VERTEX_POINT('',#87134);
#26352=VERTEX_POINT('',#87150);
#26353=VERTEX_POINT('',#87152);
#26354=VERTEX_POINT('',#87158);
#26355=VERTEX_POINT('',#87166);
#26356=VERTEX_POINT('',#87170);
#26357=VERTEX_POINT('',#87174);
#26358=VERTEX_POINT('',#87232);
#26359=VERTEX_POINT('',#87233);
#26360=VERTEX_POINT('',#87235);
#26361=VERTEX_POINT('',#87239);
#26362=VERTEX_POINT('',#87240);
#26363=VERTEX_POINT('',#87245);
#26364=VERTEX_POINT('',#87246);
#26365=VERTEX_POINT('',#87251);
#26366=VERTEX_POINT('',#87252);
#26367=VERTEX_POINT('',#87257);
#26368=VERTEX_POINT('',#87258);
#26369=VERTEX_POINT('',#87263);
#26370=VERTEX_POINT('',#87264);
#26371=VERTEX_POINT('',#87269);
#26372=VERTEX_POINT('',#87273);
#26373=VERTEX_POINT('',#87274);
#26374=VERTEX_POINT('',#87279);
#26375=VERTEX_POINT('',#87283);
#26376=VERTEX_POINT('',#87287);
#26377=VERTEX_POINT('',#87293);
#26378=VERTEX_POINT('',#87294);
#26379=VERTEX_POINT('',#87307);
#26380=VERTEX_POINT('',#87311);
#26381=VERTEX_POINT('',#87319);
#26382=VERTEX_POINT('',#87323);
#26383=VERTEX_POINT('',#87327);
#26384=VERTEX_POINT('',#87331);
#26385=VERTEX_POINT('',#87335);
#26386=VERTEX_POINT('',#87339);
#26387=VERTEX_POINT('',#87343);
#26388=VERTEX_POINT('',#87347);
#26389=VERTEX_POINT('',#87351);
#26390=VERTEX_POINT('',#87355);
#26391=VERTEX_POINT('',#87359);
#26392=VERTEX_POINT('',#87363);
#26393=VERTEX_POINT('',#87367);
#26394=VERTEX_POINT('',#87371);
#26395=VERTEX_POINT('',#87375);
#26396=VERTEX_POINT('',#87379);
#26397=VERTEX_POINT('',#87383);
#26398=VERTEX_POINT('',#87387);
#26399=VERTEX_POINT('',#87391);
#26400=VERTEX_POINT('',#87395);
#26401=VERTEX_POINT('',#87399);
#26402=VERTEX_POINT('',#87403);
#26403=VERTEX_POINT('',#87405);
#26404=VERTEX_POINT('',#87409);
#26405=VERTEX_POINT('',#87411);
#26406=VERTEX_POINT('',#87413);
#26407=VERTEX_POINT('',#87420);
#26408=VERTEX_POINT('',#87424);
#26409=VERTEX_POINT('',#87473);
#26410=VERTEX_POINT('',#87477);
#26411=VERTEX_POINT('',#87481);
#26412=VERTEX_POINT('',#87491);
#26413=VERTEX_POINT('',#87500);
#26414=VERTEX_POINT('',#87512);
#26415=VERTEX_POINT('',#87513);
#26416=VERTEX_POINT('',#87515);
#26417=VERTEX_POINT('',#87526);
#26418=VERTEX_POINT('',#87534);
#26419=VERTEX_POINT('',#87535);
#26420=VERTEX_POINT('',#87537);
#26421=VERTEX_POINT('',#87541);
#26422=VERTEX_POINT('',#87546);
#26423=VERTEX_POINT('',#87547);
#26424=VERTEX_POINT('',#87553);
#26425=VERTEX_POINT('',#87554);
#26426=VERTEX_POINT('',#87562);
#26427=VERTEX_POINT('',#87567);
#26428=VERTEX_POINT('',#87568);
#26429=VERTEX_POINT('',#87577);
#26430=VERTEX_POINT('',#87581);
#26431=VERTEX_POINT('',#87588);
#26432=VERTEX_POINT('',#87589);
#26433=VERTEX_POINT('',#87594);
#26434=VERTEX_POINT('',#87598);
#26435=VERTEX_POINT('',#87605);
#26436=VERTEX_POINT('',#87606);
#26437=VERTEX_POINT('',#87619);
#26438=VERTEX_POINT('',#87623);
#26439=VERTEX_POINT('',#87629);
#26440=VERTEX_POINT('',#87637);
#26441=VERTEX_POINT('',#87638);
#26442=VERTEX_POINT('',#87640);
#26443=VERTEX_POINT('',#87649);
#26444=VERTEX_POINT('',#87653);
#26445=VERTEX_POINT('',#87654);
#26446=VERTEX_POINT('',#87659);
#26447=VERTEX_POINT('',#87661);
#26448=VERTEX_POINT('',#87665);
#26449=VERTEX_POINT('',#87671);
#26450=VERTEX_POINT('',#87672);
#26451=VERTEX_POINT('',#87674);
#26452=VERTEX_POINT('',#87678);
#26453=VERTEX_POINT('',#87680);
#26454=VERTEX_POINT('',#87684);
#26455=VERTEX_POINT('',#87685);
#26456=VERTEX_POINT('',#87690);
#26457=VERTEX_POINT('',#87691);
#26458=VERTEX_POINT('',#87696);
#26459=VERTEX_POINT('',#87707);
#26460=VERTEX_POINT('',#87708);
#26461=VERTEX_POINT('',#87713);
#26462=VERTEX_POINT('',#87714);
#26463=VERTEX_POINT('',#87716);
#26464=VERTEX_POINT('',#87722);
#26465=VERTEX_POINT('',#87726);
#26466=VERTEX_POINT('',#87730);
#26467=VERTEX_POINT('',#87731);
#26468=VERTEX_POINT('',#87736);
#26469=VERTEX_POINT('',#87737);
#26470=VERTEX_POINT('',#87749);
#26471=VERTEX_POINT('',#87750);
#26472=VERTEX_POINT('',#87757);
#26473=VERTEX_POINT('',#87758);
#26474=VERTEX_POINT('',#87765);
#26475=VERTEX_POINT('',#87771);
#26476=VERTEX_POINT('',#87842);
#26477=VERTEX_POINT('',#87875);
#26478=VERTEX_POINT('',#87879);
#26479=VERTEX_POINT('',#87880);
#26480=VERTEX_POINT('',#87885);
#26481=VERTEX_POINT('',#87886);
#26482=VERTEX_POINT('',#87891);
#26483=VERTEX_POINT('',#87892);
#26484=VERTEX_POINT('',#87897);
#26485=VERTEX_POINT('',#87898);
#26486=VERTEX_POINT('',#87903);
#26487=VERTEX_POINT('',#87904);
#26488=VERTEX_POINT('',#87909);
#26489=VERTEX_POINT('',#87910);
#26490=VERTEX_POINT('',#87915);
#26491=VERTEX_POINT('',#87916);
#26492=VERTEX_POINT('',#87929);
#26493=VERTEX_POINT('',#87933);
#26494=VERTEX_POINT('',#87937);
#26495=VERTEX_POINT('',#87941);
#26496=VERTEX_POINT('',#87945);
#26497=VERTEX_POINT('',#87949);
#26498=VERTEX_POINT('',#87953);
#26499=VERTEX_POINT('',#87955);
#26500=VERTEX_POINT('',#87979);
#26501=VERTEX_POINT('',#87992);
#26502=VERTEX_POINT('',#88000);
#26503=VERTEX_POINT('',#88011);
#26504=VERTEX_POINT('',#88019);
#26505=VERTEX_POINT('',#88030);
#26506=VERTEX_POINT('',#88038);
#26507=VERTEX_POINT('',#88049);
#26508=VERTEX_POINT('',#88057);
#26509=VERTEX_POINT('',#88068);
#26510=VERTEX_POINT('',#88076);
#26511=VERTEX_POINT('',#88087);
#26512=VERTEX_POINT('',#88095);
#26513=VERTEX_POINT('',#88106);
#26514=VERTEX_POINT('',#88114);
#26515=VERTEX_POINT('',#88123);
#26516=VERTEX_POINT('',#88127);
#26517=VERTEX_POINT('',#88131);
#26518=VERTEX_POINT('',#88135);
#26519=VERTEX_POINT('',#88139);
#26520=VERTEX_POINT('',#88140);
#26521=VERTEX_POINT('',#88145);
#26522=VERTEX_POINT('',#88149);
#26523=VERTEX_POINT('',#88159);
#26524=VERTEX_POINT('',#88160);
#26525=VERTEX_POINT('',#88165);
#26526=VERTEX_POINT('',#88174);
#26527=VERTEX_POINT('',#88179);
#26528=VERTEX_POINT('',#88180);
#26529=VERTEX_POINT('',#88185);
#26530=VERTEX_POINT('',#88186);
#26531=VERTEX_POINT('',#88191);
#26532=VERTEX_POINT('',#88192);
#26533=VERTEX_POINT('',#88197);
#26534=VERTEX_POINT('',#88203);
#26535=VERTEX_POINT('',#88210);
#26536=VERTEX_POINT('',#88214);
#26537=VERTEX_POINT('',#88215);
#26538=VERTEX_POINT('',#88223);
#26539=VERTEX_POINT('',#88224);
#26540=VERTEX_POINT('',#88229);
#26541=VERTEX_POINT('',#88234);
#26542=VERTEX_POINT('',#88238);
#26543=VERTEX_POINT('',#88239);
#26544=VERTEX_POINT('',#88245);
#26545=VERTEX_POINT('',#88255);
#26546=VERTEX_POINT('',#88256);
#26547=VERTEX_POINT('',#88261);
#26548=VERTEX_POINT('',#88262);
#26549=VERTEX_POINT('',#88267);
#26550=VERTEX_POINT('',#88268);
#26551=VERTEX_POINT('',#88276);
#26552=VERTEX_POINT('',#88280);
#26553=VERTEX_POINT('',#88281);
#26554=VERTEX_POINT('',#88289);
#26555=VERTEX_POINT('',#88290);
#26556=VERTEX_POINT('',#88295);
#26557=VERTEX_POINT('',#88299);
#26558=VERTEX_POINT('',#88303);
#26559=VERTEX_POINT('',#88304);
#26560=VERTEX_POINT('',#88309);
#26561=VERTEX_POINT('',#88317);
#26562=VERTEX_POINT('',#88321);
#26563=VERTEX_POINT('',#88352);
#26564=VERTEX_POINT('',#88353);
#26565=VERTEX_POINT('',#88355);
#26566=VERTEX_POINT('',#88359);
#26567=VERTEX_POINT('',#88363);
#26568=VERTEX_POINT('',#88367);
#26569=VERTEX_POINT('',#88374);
#26570=VERTEX_POINT('',#88381);
#26571=VERTEX_POINT('',#88385);
#26572=VERTEX_POINT('',#88389);
#26573=VERTEX_POINT('',#88393);
#26574=VERTEX_POINT('',#88397);
#26575=VERTEX_POINT('',#88405);
#26576=VERTEX_POINT('',#88409);
#26577=VERTEX_POINT('',#88413);
#26578=VERTEX_POINT('',#88417);
#26579=VERTEX_POINT('',#88421);
#26580=VERTEX_POINT('',#88425);
#26581=VERTEX_POINT('',#88426);
#26582=VERTEX_POINT('',#88431);
#26583=VERTEX_POINT('',#88435);
#26584=VERTEX_POINT('',#88439);
#26585=VERTEX_POINT('',#88443);
#26586=VERTEX_POINT('',#88447);
#26587=VERTEX_POINT('',#88451);
#26588=VERTEX_POINT('',#88455);
#26589=VERTEX_POINT('',#88459);
#26590=VERTEX_POINT('',#88463);
#26591=VERTEX_POINT('',#88467);
#26592=VERTEX_POINT('',#88471);
#26593=VERTEX_POINT('',#88475);
#26594=VERTEX_POINT('',#88479);
#26595=VERTEX_POINT('',#88483);
#26596=VERTEX_POINT('',#88487);
#26597=VERTEX_POINT('',#88491);
#26598=VERTEX_POINT('',#88495);
#26599=VERTEX_POINT('',#88501);
#26600=VERTEX_POINT('',#88551);
#26601=VERTEX_POINT('',#88555);
#26602=VERTEX_POINT('',#88559);
#26603=VERTEX_POINT('',#88563);
#26604=VERTEX_POINT('',#88567);
#26605=VERTEX_POINT('',#88571);
#26606=VERTEX_POINT('',#88572);
#26607=VERTEX_POINT('',#88577);
#26608=VERTEX_POINT('',#88581);
#26609=VERTEX_POINT('',#88585);
#26610=VERTEX_POINT('',#88589);
#26611=VERTEX_POINT('',#88593);
#26612=VERTEX_POINT('',#88597);
#26613=VERTEX_POINT('',#88601);
#26614=VERTEX_POINT('',#88605);
#26615=VERTEX_POINT('',#88609);
#26616=VERTEX_POINT('',#88613);
#26617=VERTEX_POINT('',#88617);
#26618=VERTEX_POINT('',#88621);
#26619=VERTEX_POINT('',#88625);
#26620=VERTEX_POINT('',#88629);
#26621=VERTEX_POINT('',#88633);
#26622=VERTEX_POINT('',#88639);
#26623=VERTEX_POINT('',#88722);
#26624=VERTEX_POINT('',#88726);
#26625=VERTEX_POINT('',#88732);
#26626=VERTEX_POINT('',#88736);
#26627=VERTEX_POINT('',#88770);
#26628=VERTEX_POINT('',#88774);
#26629=VERTEX_POINT('',#88782);
#26630=VERTEX_POINT('',#88784);
#26631=VERTEX_POINT('',#88788);
#26632=VERTEX_POINT('',#88789);
#26633=VERTEX_POINT('',#88803);
#26634=VERTEX_POINT('',#88807);
#26635=VERTEX_POINT('',#88811);
#26636=VERTEX_POINT('',#88823);
#26637=VERTEX_POINT('',#88825);
#26638=VERTEX_POINT('',#88831);
#26639=VERTEX_POINT('',#88887);
#26640=VERTEX_POINT('',#88891);
#26641=VERTEX_POINT('',#88895);
#26642=VERTEX_POINT('',#88899);
#26643=VERTEX_POINT('',#88903);
#26644=VERTEX_POINT('',#88904);
#26645=VERTEX_POINT('',#88909);
#26646=VERTEX_POINT('',#88913);
#26647=VERTEX_POINT('',#88923);
#26648=VERTEX_POINT('',#88924);
#26649=VERTEX_POINT('',#88929);
#26650=VERTEX_POINT('',#88938);
#26651=VERTEX_POINT('',#88943);
#26652=VERTEX_POINT('',#88944);
#26653=VERTEX_POINT('',#88949);
#26654=VERTEX_POINT('',#88950);
#26655=VERTEX_POINT('',#88955);
#26656=VERTEX_POINT('',#88956);
#26657=VERTEX_POINT('',#88961);
#26658=VERTEX_POINT('',#88965);
#26659=VERTEX_POINT('',#88969);
#26660=VERTEX_POINT('',#88970);
#26661=VERTEX_POINT('',#88978);
#26662=VERTEX_POINT('',#88979);
#26663=VERTEX_POINT('',#88984);
#26664=VERTEX_POINT('',#88985);
#26665=VERTEX_POINT('',#88990);
#26666=VERTEX_POINT('',#89001);
#26667=VERTEX_POINT('',#89007);
#26668=VERTEX_POINT('',#89011);
#26669=VERTEX_POINT('',#89019);
#26670=VERTEX_POINT('',#89020);
#26671=VERTEX_POINT('',#89025);
#26672=VERTEX_POINT('',#89026);
#26673=VERTEX_POINT('',#89031);
#26674=VERTEX_POINT('',#89032);
#26675=VERTEX_POINT('',#89040);
#26676=VERTEX_POINT('',#89041);
#26677=VERTEX_POINT('',#89046);
#26678=VERTEX_POINT('',#89051);
#26679=VERTEX_POINT('',#89055);
#26680=VERTEX_POINT('',#89063);
#26681=VERTEX_POINT('',#89064);
#26682=VERTEX_POINT('',#89069);
#26683=VERTEX_POINT('',#89073);
#26684=VERTEX_POINT('',#89079);
#26685=VERTEX_POINT('',#89080);
#26686=VERTEX_POINT('',#89087);
#26687=VERTEX_POINT('',#89116);
#26688=VERTEX_POINT('',#89118);
#26689=VERTEX_POINT('',#89122);
#26690=VERTEX_POINT('',#89124);
#26691=VERTEX_POINT('',#89128);
#26692=VERTEX_POINT('',#89132);
#26693=VERTEX_POINT('',#89137);
#26694=VERTEX_POINT('',#89143);
#26695=VERTEX_POINT('',#89149);
#26696=VERTEX_POINT('',#89150);
#26697=VERTEX_POINT('',#89155);
#26698=VERTEX_POINT('',#89163);
#26699=VERTEX_POINT('',#89169);
#26700=VERTEX_POINT('',#89173);
#26701=VERTEX_POINT('',#89177);
#26702=VERTEX_POINT('',#89181);
#26703=VERTEX_POINT('',#89185);
#26704=VERTEX_POINT('',#89189);
#26705=VERTEX_POINT('',#89193);
#26706=VERTEX_POINT('',#89197);
#26707=VERTEX_POINT('',#89201);
#26708=VERTEX_POINT('',#89205);
#26709=VERTEX_POINT('',#89209);
#26710=VERTEX_POINT('',#89213);
#26711=VERTEX_POINT('',#89217);
#26712=VERTEX_POINT('',#89221);
#26713=VERTEX_POINT('',#89225);
#26714=VERTEX_POINT('',#89229);
#26715=VERTEX_POINT('',#89230);
#26716=VERTEX_POINT('',#89235);
#26717=VERTEX_POINT('',#89239);
#26718=VERTEX_POINT('',#89243);
#26719=VERTEX_POINT('',#89247);
#26720=VERTEX_POINT('',#89251);
#26721=VERTEX_POINT('',#89255);
#26722=VERTEX_POINT('',#89259);
#26723=VERTEX_POINT('',#89265);
#26724=VERTEX_POINT('',#89315);
#26725=VERTEX_POINT('',#89319);
#26726=VERTEX_POINT('',#89323);
#26727=VERTEX_POINT('',#89327);
#26728=VERTEX_POINT('',#89331);
#26729=VERTEX_POINT('',#89335);
#26730=VERTEX_POINT('',#89339);
#26731=VERTEX_POINT('',#89343);
#26732=VERTEX_POINT('',#89347);
#26733=VERTEX_POINT('',#89351);
#26734=VERTEX_POINT('',#89355);
#26735=VERTEX_POINT('',#89359);
#26736=VERTEX_POINT('',#89363);
#26737=VERTEX_POINT('',#89367);
#26738=VERTEX_POINT('',#89371);
#26739=VERTEX_POINT('',#89375);
#26740=VERTEX_POINT('',#89376);
#26741=VERTEX_POINT('',#89381);
#26742=VERTEX_POINT('',#89385);
#26743=VERTEX_POINT('',#89389);
#26744=VERTEX_POINT('',#89393);
#26745=VERTEX_POINT('',#89397);
#26746=VERTEX_POINT('',#89403);
#26747=VERTEX_POINT('',#89486);
#26748=VERTEX_POINT('',#89490);
#26749=VERTEX_POINT('',#89496);
#26750=VERTEX_POINT('',#89500);
#26751=VERTEX_POINT('',#89534);
#26752=VERTEX_POINT('',#89538);
#26753=VERTEX_POINT('',#89546);
#26754=VERTEX_POINT('',#89548);
#26755=VERTEX_POINT('',#89552);
#26756=VERTEX_POINT('',#89553);
#26757=VERTEX_POINT('',#89567);
#26758=VERTEX_POINT('',#89571);
#26759=VERTEX_POINT('',#89575);
#26760=VERTEX_POINT('',#89587);
#26761=VERTEX_POINT('',#89589);
#26762=VERTEX_POINT('',#89595);
#26763=VERTEX_POINT('',#89651);
#26764=VERTEX_POINT('',#89655);
#26765=VERTEX_POINT('',#89659);
#26766=VERTEX_POINT('',#89663);
#26767=VERTEX_POINT('',#89667);
#26768=VERTEX_POINT('',#89668);
#26769=VERTEX_POINT('',#89673);
#26770=VERTEX_POINT('',#89677);
#26771=VERTEX_POINT('',#89687);
#26772=VERTEX_POINT('',#89688);
#26773=VERTEX_POINT('',#89693);
#26774=VERTEX_POINT('',#89702);
#26775=VERTEX_POINT('',#89707);
#26776=VERTEX_POINT('',#89708);
#26777=VERTEX_POINT('',#89713);
#26778=VERTEX_POINT('',#89714);
#26779=VERTEX_POINT('',#89719);
#26780=VERTEX_POINT('',#89720);
#26781=VERTEX_POINT('',#89725);
#26782=VERTEX_POINT('',#89726);
#26783=VERTEX_POINT('',#89735);
#26784=VERTEX_POINT('',#89736);
#26785=VERTEX_POINT('',#89741);
#26786=VERTEX_POINT('',#89745);
#26787=VERTEX_POINT('',#89749);
#26788=VERTEX_POINT('',#89750);
#26789=VERTEX_POINT('',#89757);
#26790=VERTEX_POINT('',#89761);
#26791=VERTEX_POINT('',#89765);
#26792=VERTEX_POINT('',#89774);
#26793=VERTEX_POINT('',#89783);
#26794=VERTEX_POINT('',#89784);
#26795=VERTEX_POINT('',#89789);
#26796=VERTEX_POINT('',#89790);
#26797=VERTEX_POINT('',#89797);
#26798=VERTEX_POINT('',#89798);
#26799=VERTEX_POINT('',#89803);
#26800=VERTEX_POINT('',#89809);
#26801=VERTEX_POINT('',#89810);
#26802=VERTEX_POINT('',#89815);
#26803=VERTEX_POINT('',#89819);
#26804=VERTEX_POINT('',#89820);
#26805=VERTEX_POINT('',#89825);
#26806=VERTEX_POINT('',#89826);
#26807=VERTEX_POINT('',#89833);
#26808=VERTEX_POINT('',#89837);
#26809=VERTEX_POINT('',#89841);
#26810=VERTEX_POINT('',#89850);
#26811=VERTEX_POINT('',#89880);
#26812=VERTEX_POINT('',#89882);
#26813=VERTEX_POINT('',#89886);
#26814=VERTEX_POINT('',#89888);
#26815=VERTEX_POINT('',#89892);
#26816=VERTEX_POINT('',#89896);
#26817=VERTEX_POINT('',#89900);
#26818=VERTEX_POINT('',#89901);
#26819=VERTEX_POINT('',#89908);
#26820=VERTEX_POINT('',#89909);
#26821=VERTEX_POINT('',#89917);
#26822=VERTEX_POINT('',#89925);
#26823=VERTEX_POINT('',#89933);
#26824=VERTEX_POINT('',#89937);
#26825=VERTEX_POINT('',#89941);
#26826=VERTEX_POINT('',#89945);
#26827=VERTEX_POINT('',#89949);
#26828=VERTEX_POINT('',#89953);
#26829=VERTEX_POINT('',#89957);
#26830=VERTEX_POINT('',#89961);
#26831=VERTEX_POINT('',#89965);
#26832=VERTEX_POINT('',#89969);
#26833=VERTEX_POINT('',#89973);
#26834=VERTEX_POINT('',#89977);
#26835=VERTEX_POINT('',#89981);
#26836=VERTEX_POINT('',#89985);
#26837=VERTEX_POINT('',#89989);
#26838=VERTEX_POINT('',#89993);
#26839=VERTEX_POINT('',#89994);
#26840=VERTEX_POINT('',#89999);
#26841=VERTEX_POINT('',#90003);
#26842=VERTEX_POINT('',#90007);
#26843=VERTEX_POINT('',#90011);
#26844=VERTEX_POINT('',#90015);
#26845=VERTEX_POINT('',#90019);
#26846=VERTEX_POINT('',#90023);
#26847=VERTEX_POINT('',#90029);
#26848=VERTEX_POINT('',#90079);
#26849=VERTEX_POINT('',#90083);
#26850=VERTEX_POINT('',#90087);
#26851=VERTEX_POINT('',#90091);
#26852=VERTEX_POINT('',#90095);
#26853=VERTEX_POINT('',#90099);
#26854=VERTEX_POINT('',#90103);
#26855=VERTEX_POINT('',#90107);
#26856=VERTEX_POINT('',#90111);
#26857=VERTEX_POINT('',#90115);
#26858=VERTEX_POINT('',#90119);
#26859=VERTEX_POINT('',#90123);
#26860=VERTEX_POINT('',#90127);
#26861=VERTEX_POINT('',#90131);
#26862=VERTEX_POINT('',#90135);
#26863=VERTEX_POINT('',#90139);
#26864=VERTEX_POINT('',#90140);
#26865=VERTEX_POINT('',#90145);
#26866=VERTEX_POINT('',#90149);
#26867=VERTEX_POINT('',#90153);
#26868=VERTEX_POINT('',#90157);
#26869=VERTEX_POINT('',#90161);
#26870=VERTEX_POINT('',#90167);
#26871=VERTEX_POINT('',#90250);
#26872=VERTEX_POINT('',#90254);
#26873=VERTEX_POINT('',#90258);
#26874=VERTEX_POINT('',#90281);
#26875=VERTEX_POINT('',#90298);
#26876=VERTEX_POINT('',#90302);
#26877=VERTEX_POINT('',#90310);
#26878=VERTEX_POINT('',#90312);
#26879=VERTEX_POINT('',#90316);
#26880=VERTEX_POINT('',#90317);
#26881=VERTEX_POINT('',#90331);
#26882=VERTEX_POINT('',#90335);
#26883=VERTEX_POINT('',#90339);
#26884=VERTEX_POINT('',#90351);
#26885=VERTEX_POINT('',#90353);
#26886=VERTEX_POINT('',#90359);
#26887=VERTEX_POINT('',#90415);
#26888=VERTEX_POINT('',#90419);
#26889=VERTEX_POINT('',#90423);
#26890=VERTEX_POINT('',#90427);
#26891=VERTEX_POINT('',#90431);
#26892=VERTEX_POINT('',#90432);
#26893=VERTEX_POINT('',#90437);
#26894=VERTEX_POINT('',#90441);
#26895=VERTEX_POINT('',#90451);
#26896=VERTEX_POINT('',#90452);
#26897=VERTEX_POINT('',#90457);
#26898=VERTEX_POINT('',#90466);
#26899=VERTEX_POINT('',#90471);
#26900=VERTEX_POINT('',#90472);
#26901=VERTEX_POINT('',#90477);
#26902=VERTEX_POINT('',#90478);
#26903=VERTEX_POINT('',#90483);
#26904=VERTEX_POINT('',#90484);
#26905=VERTEX_POINT('',#90489);
#26906=VERTEX_POINT('',#90490);
#26907=VERTEX_POINT('',#90501);
#26908=VERTEX_POINT('',#90505);
#26909=VERTEX_POINT('',#90509);
#26910=VERTEX_POINT('',#90510);
#26911=VERTEX_POINT('',#90515);
#26912=VERTEX_POINT('',#90516);
#26913=VERTEX_POINT('',#90527);
#26914=VERTEX_POINT('',#90528);
#26915=VERTEX_POINT('',#90533);
#26916=VERTEX_POINT('',#90540);
#26917=VERTEX_POINT('',#90547);
#26918=VERTEX_POINT('',#90548);
#26919=VERTEX_POINT('',#90553);
#26920=VERTEX_POINT('',#90554);
#26921=VERTEX_POINT('',#90559);
#26922=VERTEX_POINT('',#90560);
#26923=VERTEX_POINT('',#90565);
#26924=VERTEX_POINT('',#90566);
#26925=VERTEX_POINT('',#90575);
#26926=VERTEX_POINT('',#90576);
#26927=VERTEX_POINT('',#90581);
#26928=VERTEX_POINT('',#90582);
#26929=VERTEX_POINT('',#90587);
#26930=VERTEX_POINT('',#90593);
#26931=VERTEX_POINT('',#90594);
#26932=VERTEX_POINT('',#90599);
#26933=VERTEX_POINT('',#90603);
#26934=VERTEX_POINT('',#90609);
#26935=VERTEX_POINT('',#90644);
#26936=VERTEX_POINT('',#90646);
#26937=VERTEX_POINT('',#90650);
#26938=VERTEX_POINT('',#90652);
#26939=VERTEX_POINT('',#90656);
#26940=VERTEX_POINT('',#90660);
#26941=VERTEX_POINT('',#90664);
#26942=VERTEX_POINT('',#90665);
#26943=VERTEX_POINT('',#90672);
#26944=VERTEX_POINT('',#90673);
#26945=VERTEX_POINT('',#90683);
#26946=VERTEX_POINT('',#90689);
#26947=VERTEX_POINT('',#90697);
#26948=VERTEX_POINT('',#90701);
#26949=VERTEX_POINT('',#90705);
#26950=VERTEX_POINT('',#90709);
#26951=VERTEX_POINT('',#90713);
#26952=VERTEX_POINT('',#90717);
#26953=VERTEX_POINT('',#90721);
#26954=VERTEX_POINT('',#90725);
#26955=VERTEX_POINT('',#90729);
#26956=VERTEX_POINT('',#90733);
#26957=VERTEX_POINT('',#90737);
#26958=VERTEX_POINT('',#90741);
#26959=VERTEX_POINT('',#90745);
#26960=VERTEX_POINT('',#90749);
#26961=VERTEX_POINT('',#90753);
#26962=VERTEX_POINT('',#90757);
#26963=VERTEX_POINT('',#90758);
#26964=VERTEX_POINT('',#90763);
#26965=VERTEX_POINT('',#90767);
#26966=VERTEX_POINT('',#90771);
#26967=VERTEX_POINT('',#90775);
#26968=VERTEX_POINT('',#90779);
#26969=VERTEX_POINT('',#90783);
#26970=VERTEX_POINT('',#90787);
#26971=VERTEX_POINT('',#90793);
#26972=VERTEX_POINT('',#90843);
#26973=VERTEX_POINT('',#90847);
#26974=VERTEX_POINT('',#90851);
#26975=VERTEX_POINT('',#90855);
#26976=VERTEX_POINT('',#90859);
#26977=VERTEX_POINT('',#90863);
#26978=VERTEX_POINT('',#90867);
#26979=VERTEX_POINT('',#90871);
#26980=VERTEX_POINT('',#90875);
#26981=VERTEX_POINT('',#90879);
#26982=VERTEX_POINT('',#90883);
#26983=VERTEX_POINT('',#90887);
#26984=VERTEX_POINT('',#90891);
#26985=VERTEX_POINT('',#90895);
#26986=VERTEX_POINT('',#90899);
#26987=VERTEX_POINT('',#90903);
#26988=VERTEX_POINT('',#90904);
#26989=VERTEX_POINT('',#90909);
#26990=VERTEX_POINT('',#90913);
#26991=VERTEX_POINT('',#90917);
#26992=VERTEX_POINT('',#90921);
#26993=VERTEX_POINT('',#90925);
#26994=VERTEX_POINT('',#90931);
#26995=VERTEX_POINT('',#91014);
#26996=VERTEX_POINT('',#91018);
#26997=VERTEX_POINT('',#91028);
#26998=VERTEX_POINT('',#91051);
#26999=VERTEX_POINT('',#91062);
#27000=VERTEX_POINT('',#91066);
#27001=VERTEX_POINT('',#91074);
#27002=VERTEX_POINT('',#91076);
#27003=VERTEX_POINT('',#91080);
#27004=VERTEX_POINT('',#91081);
#27005=VERTEX_POINT('',#91095);
#27006=VERTEX_POINT('',#91099);
#27007=VERTEX_POINT('',#91103);
#27008=VERTEX_POINT('',#91115);
#27009=VERTEX_POINT('',#91117);
#27010=VERTEX_POINT('',#91123);
#27011=VERTEX_POINT('',#91179);
#27012=VERTEX_POINT('',#91183);
#27013=VERTEX_POINT('',#91187);
#27014=VERTEX_POINT('',#91191);
#27015=VERTEX_POINT('',#91195);
#27016=VERTEX_POINT('',#91196);
#27017=VERTEX_POINT('',#91201);
#27018=VERTEX_POINT('',#91205);
#27019=VERTEX_POINT('',#91215);
#27020=VERTEX_POINT('',#91216);
#27021=VERTEX_POINT('',#91221);
#27022=VERTEX_POINT('',#91230);
#27023=VERTEX_POINT('',#91235);
#27024=VERTEX_POINT('',#91236);
#27025=VERTEX_POINT('',#91241);
#27026=VERTEX_POINT('',#91242);
#27027=VERTEX_POINT('',#91247);
#27028=VERTEX_POINT('',#91248);
#27029=VERTEX_POINT('',#91253);
#27030=VERTEX_POINT('',#91254);
#27031=VERTEX_POINT('',#91265);
#27032=VERTEX_POINT('',#91269);
#27033=VERTEX_POINT('',#91273);
#27034=VERTEX_POINT('',#91274);
#27035=VERTEX_POINT('',#91279);
#27036=VERTEX_POINT('',#91280);
#27037=VERTEX_POINT('',#91291);
#27038=VERTEX_POINT('',#91292);
#27039=VERTEX_POINT('',#91297);
#27040=VERTEX_POINT('',#91304);
#27041=VERTEX_POINT('',#91311);
#27042=VERTEX_POINT('',#91312);
#27043=VERTEX_POINT('',#91317);
#27044=VERTEX_POINT('',#91321);
#27045=VERTEX_POINT('',#91322);
#27046=VERTEX_POINT('',#91327);
#27047=VERTEX_POINT('',#91328);
#27048=VERTEX_POINT('',#91333);
#27049=VERTEX_POINT('',#91337);
#27050=VERTEX_POINT('',#91338);
#27051=VERTEX_POINT('',#91343);
#27052=VERTEX_POINT('',#91344);
#27053=VERTEX_POINT('',#91349);
#27054=VERTEX_POINT('',#91353);
#27055=VERTEX_POINT('',#91359);
#27056=VERTEX_POINT('',#91360);
#27057=VERTEX_POINT('',#91367);
#27058=VERTEX_POINT('',#91383);
#27059=VERTEX_POINT('',#91408);
#27060=VERTEX_POINT('',#91410);
#27061=VERTEX_POINT('',#91414);
#27062=VERTEX_POINT('',#91416);
#27063=VERTEX_POINT('',#91420);
#27064=VERTEX_POINT('',#91424);
#27065=VERTEX_POINT('',#91428);
#27066=VERTEX_POINT('',#91429);
#27067=VERTEX_POINT('',#91436);
#27068=VERTEX_POINT('',#91437);
#27069=VERTEX_POINT('',#91445);
#27070=VERTEX_POINT('',#91451);
#27071=VERTEX_POINT('',#91461);
#27072=VERTEX_POINT('',#91465);
#27073=VERTEX_POINT('',#91469);
#27074=VERTEX_POINT('',#91473);
#27075=VERTEX_POINT('',#91477);
#27076=VERTEX_POINT('',#91481);
#27077=VERTEX_POINT('',#91485);
#27078=VERTEX_POINT('',#91489);
#27079=VERTEX_POINT('',#91493);
#27080=VERTEX_POINT('',#91497);
#27081=VERTEX_POINT('',#91501);
#27082=VERTEX_POINT('',#91505);
#27083=VERTEX_POINT('',#91509);
#27084=VERTEX_POINT('',#91513);
#27085=VERTEX_POINT('',#91517);
#27086=VERTEX_POINT('',#91521);
#27087=VERTEX_POINT('',#91522);
#27088=VERTEX_POINT('',#91527);
#27089=VERTEX_POINT('',#91531);
#27090=VERTEX_POINT('',#91535);
#27091=VERTEX_POINT('',#91539);
#27092=VERTEX_POINT('',#91543);
#27093=VERTEX_POINT('',#91547);
#27094=VERTEX_POINT('',#91551);
#27095=VERTEX_POINT('',#91557);
#27096=VERTEX_POINT('',#91607);
#27097=VERTEX_POINT('',#91611);
#27098=VERTEX_POINT('',#91615);
#27099=VERTEX_POINT('',#91619);
#27100=VERTEX_POINT('',#91623);
#27101=VERTEX_POINT('',#91627);
#27102=VERTEX_POINT('',#91631);
#27103=VERTEX_POINT('',#91635);
#27104=VERTEX_POINT('',#91639);
#27105=VERTEX_POINT('',#91643);
#27106=VERTEX_POINT('',#91647);
#27107=VERTEX_POINT('',#91651);
#27108=VERTEX_POINT('',#91655);
#27109=VERTEX_POINT('',#91659);
#27110=VERTEX_POINT('',#91663);
#27111=VERTEX_POINT('',#91667);
#27112=VERTEX_POINT('',#91668);
#27113=VERTEX_POINT('',#91673);
#27114=VERTEX_POINT('',#91677);
#27115=VERTEX_POINT('',#91681);
#27116=VERTEX_POINT('',#91685);
#27117=VERTEX_POINT('',#91689);
#27118=VERTEX_POINT('',#91695);
#27119=VERTEX_POINT('',#91778);
#27120=VERTEX_POINT('',#91782);
#27121=VERTEX_POINT('',#91792);
#27122=VERTEX_POINT('',#91815);
#27123=VERTEX_POINT('',#91826);
#27124=VERTEX_POINT('',#91830);
#27125=VERTEX_POINT('',#91838);
#27126=VERTEX_POINT('',#91840);
#27127=VERTEX_POINT('',#91844);
#27128=VERTEX_POINT('',#91845);
#27129=VERTEX_POINT('',#91859);
#27130=VERTEX_POINT('',#91863);
#27131=VERTEX_POINT('',#91867);
#27132=VERTEX_POINT('',#91879);
#27133=VERTEX_POINT('',#91881);
#27134=VERTEX_POINT('',#91887);
#27135=VERTEX_POINT('',#91943);
#27136=VERTEX_POINT('',#91947);
#27137=VERTEX_POINT('',#91951);
#27138=VERTEX_POINT('',#91955);
#27139=VERTEX_POINT('',#91959);
#27140=VERTEX_POINT('',#91960);
#27141=VERTEX_POINT('',#91965);
#27142=VERTEX_POINT('',#91969);
#27143=VERTEX_POINT('',#91979);
#27144=VERTEX_POINT('',#91980);
#27145=VERTEX_POINT('',#91985);
#27146=VERTEX_POINT('',#91994);
#27147=VERTEX_POINT('',#91999);
#27148=VERTEX_POINT('',#92000);
#27149=VERTEX_POINT('',#92005);
#27150=VERTEX_POINT('',#92006);
#27151=VERTEX_POINT('',#92011);
#27152=VERTEX_POINT('',#92012);
#27153=VERTEX_POINT('',#92022);
#27154=VERTEX_POINT('',#92023);
#27155=VERTEX_POINT('',#92029);
#27156=VERTEX_POINT('',#92033);
#27157=VERTEX_POINT('',#92034);
#27158=VERTEX_POINT('',#92043);
#27159=VERTEX_POINT('',#92047);
#27160=VERTEX_POINT('',#92048);
#27161=VERTEX_POINT('',#92053);
#27162=VERTEX_POINT('',#92057);
#27163=VERTEX_POINT('',#92063);
#27164=VERTEX_POINT('',#92067);
#27165=VERTEX_POINT('',#92075);
#27166=VERTEX_POINT('',#92076);
#27167=VERTEX_POINT('',#92081);
#27168=VERTEX_POINT('',#92082);
#27169=VERTEX_POINT('',#92087);
#27170=VERTEX_POINT('',#92088);
#27171=VERTEX_POINT('',#92098);
#27172=VERTEX_POINT('',#92099);
#27173=VERTEX_POINT('',#92105);
#27174=VERTEX_POINT('',#92109);
#27175=VERTEX_POINT('',#92110);
#27176=VERTEX_POINT('',#92119);
#27177=VERTEX_POINT('',#92123);
#27178=VERTEX_POINT('',#92127);
#27179=VERTEX_POINT('',#92128);
#27180=VERTEX_POINT('',#92133);
#27181=VERTEX_POINT('',#92137);
#27182=VERTEX_POINT('',#92138);
#27183=VERTEX_POINT('',#92172);
#27184=VERTEX_POINT('',#92174);
#27185=VERTEX_POINT('',#92178);
#27186=VERTEX_POINT('',#92180);
#27187=VERTEX_POINT('',#92184);
#27188=VERTEX_POINT('',#92188);
#27189=VERTEX_POINT('',#92193);
#27190=VERTEX_POINT('',#92199);
#27191=VERTEX_POINT('',#92205);
#27192=VERTEX_POINT('',#92209);
#27193=VERTEX_POINT('',#92213);
#27194=VERTEX_POINT('',#92217);
#27195=VERTEX_POINT('',#92225);
#27196=VERTEX_POINT('',#92229);
#27197=VERTEX_POINT('',#92233);
#27198=VERTEX_POINT('',#92237);
#27199=VERTEX_POINT('',#92241);
#27200=VERTEX_POINT('',#92245);
#27201=VERTEX_POINT('',#92249);
#27202=VERTEX_POINT('',#92253);
#27203=VERTEX_POINT('',#92257);
#27204=VERTEX_POINT('',#92261);
#27205=VERTEX_POINT('',#92265);
#27206=VERTEX_POINT('',#92269);
#27207=VERTEX_POINT('',#92273);
#27208=VERTEX_POINT('',#92277);
#27209=VERTEX_POINT('',#92281);
#27210=VERTEX_POINT('',#92285);
#27211=VERTEX_POINT('',#92286);
#27212=VERTEX_POINT('',#92291);
#27213=VERTEX_POINT('',#92295);
#27214=VERTEX_POINT('',#92299);
#27215=VERTEX_POINT('',#92303);
#27216=VERTEX_POINT('',#92307);
#27217=VERTEX_POINT('',#92311);
#27218=VERTEX_POINT('',#92315);
#27219=VERTEX_POINT('',#92321);
#27220=VERTEX_POINT('',#92371);
#27221=VERTEX_POINT('',#92375);
#27222=VERTEX_POINT('',#92379);
#27223=VERTEX_POINT('',#92383);
#27224=VERTEX_POINT('',#92387);
#27225=VERTEX_POINT('',#92391);
#27226=VERTEX_POINT('',#92395);
#27227=VERTEX_POINT('',#92399);
#27228=VERTEX_POINT('',#92403);
#27229=VERTEX_POINT('',#92407);
#27230=VERTEX_POINT('',#92411);
#27231=VERTEX_POINT('',#92415);
#27232=VERTEX_POINT('',#92419);
#27233=VERTEX_POINT('',#92423);
#27234=VERTEX_POINT('',#92427);
#27235=VERTEX_POINT('',#92431);
#27236=VERTEX_POINT('',#92432);
#27237=VERTEX_POINT('',#92437);
#27238=VERTEX_POINT('',#92441);
#27239=VERTEX_POINT('',#92445);
#27240=VERTEX_POINT('',#92449);
#27241=VERTEX_POINT('',#92453);
#27242=VERTEX_POINT('',#92459);
#27243=VERTEX_POINT('',#92542);
#27244=VERTEX_POINT('',#92546);
#27245=VERTEX_POINT('',#92550);
#27246=VERTEX_POINT('',#92554);
#27247=VERTEX_POINT('',#92590);
#27248=VERTEX_POINT('',#92594);
#27249=VERTEX_POINT('',#92602);
#27250=VERTEX_POINT('',#92604);
#27251=VERTEX_POINT('',#92608);
#27252=VERTEX_POINT('',#92609);
#27253=VERTEX_POINT('',#92623);
#27254=VERTEX_POINT('',#92627);
#27255=VERTEX_POINT('',#92631);
#27256=VERTEX_POINT('',#92643);
#27257=VERTEX_POINT('',#92645);
#27258=VERTEX_POINT('',#92651);
#27259=VERTEX_POINT('',#92707);
#27260=VERTEX_POINT('',#92711);
#27261=VERTEX_POINT('',#92715);
#27262=VERTEX_POINT('',#92719);
#27263=VERTEX_POINT('',#92723);
#27264=VERTEX_POINT('',#92724);
#27265=VERTEX_POINT('',#92729);
#27266=VERTEX_POINT('',#92733);
#27267=VERTEX_POINT('',#92743);
#27268=VERTEX_POINT('',#92744);
#27269=VERTEX_POINT('',#92749);
#27270=VERTEX_POINT('',#92758);
#27271=VERTEX_POINT('',#92763);
#27272=VERTEX_POINT('',#92764);
#27273=VERTEX_POINT('',#92769);
#27274=VERTEX_POINT('',#92770);
#27275=VERTEX_POINT('',#92777);
#27276=VERTEX_POINT('',#92781);
#27277=VERTEX_POINT('',#92785);
#27278=VERTEX_POINT('',#92786);
#27279=VERTEX_POINT('',#92791);
#27280=VERTEX_POINT('',#92792);
#27281=VERTEX_POINT('',#92797);
#27282=VERTEX_POINT('',#92801);
#27283=VERTEX_POINT('',#92805);
#27284=VERTEX_POINT('',#92809);
#27285=VERTEX_POINT('',#92813);
#27286=VERTEX_POINT('',#92817);
#27287=VERTEX_POINT('',#92818);
#27288=VERTEX_POINT('',#92831);
#27289=VERTEX_POINT('',#92839);
#27290=VERTEX_POINT('',#92840);
#27291=VERTEX_POINT('',#92845);
#27292=VERTEX_POINT('',#92846);
#27293=VERTEX_POINT('',#92851);
#27294=VERTEX_POINT('',#92855);
#27295=VERTEX_POINT('',#92856);
#27296=VERTEX_POINT('',#92863);
#27297=VERTEX_POINT('',#92864);
#27298=VERTEX_POINT('',#92869);
#27299=VERTEX_POINT('',#92873);
#27300=VERTEX_POINT('',#92877);
#27301=VERTEX_POINT('',#92878);
#27302=VERTEX_POINT('',#92885);
#27303=VERTEX_POINT('',#92891);
#27304=VERTEX_POINT('',#92898);
#27305=VERTEX_POINT('',#92903);
#27306=VERTEX_POINT('',#92904);
#27307=VERTEX_POINT('',#92936);
#27308=VERTEX_POINT('',#92937);
#27309=VERTEX_POINT('',#92939);
#27310=VERTEX_POINT('',#92943);
#27311=VERTEX_POINT('',#92947);
#27312=VERTEX_POINT('',#92951);
#27313=VERTEX_POINT('',#92958);
#27314=VERTEX_POINT('',#92965);
#27315=VERTEX_POINT('',#92966);
#27316=VERTEX_POINT('',#92971);
#27317=VERTEX_POINT('',#92972);
#27318=VERTEX_POINT('',#92977);
#27319=VERTEX_POINT('',#92989);
#27320=VERTEX_POINT('',#92993);
#27321=VERTEX_POINT('',#92997);
#27322=VERTEX_POINT('',#93001);
#27323=VERTEX_POINT('',#93005);
#27324=VERTEX_POINT('',#93009);
#27325=VERTEX_POINT('',#93010);
#27326=VERTEX_POINT('',#93015);
#27327=VERTEX_POINT('',#93019);
#27328=VERTEX_POINT('',#93023);
#27329=VERTEX_POINT('',#93027);
#27330=VERTEX_POINT('',#93031);
#27331=VERTEX_POINT('',#93035);
#27332=VERTEX_POINT('',#93039);
#27333=VERTEX_POINT('',#93043);
#27334=VERTEX_POINT('',#93047);
#27335=VERTEX_POINT('',#93051);
#27336=VERTEX_POINT('',#93055);
#27337=VERTEX_POINT('',#93059);
#27338=VERTEX_POINT('',#93063);
#27339=VERTEX_POINT('',#93067);
#27340=VERTEX_POINT('',#93071);
#27341=VERTEX_POINT('',#93075);
#27342=VERTEX_POINT('',#93079);
#27343=VERTEX_POINT('',#93085);
#27344=VERTEX_POINT('',#93135);
#27345=VERTEX_POINT('',#93139);
#27346=VERTEX_POINT('',#93143);
#27347=VERTEX_POINT('',#93147);
#27348=VERTEX_POINT('',#93151);
#27349=VERTEX_POINT('',#93155);
#27350=VERTEX_POINT('',#93156);
#27351=VERTEX_POINT('',#93161);
#27352=VERTEX_POINT('',#93165);
#27353=VERTEX_POINT('',#93169);
#27354=VERTEX_POINT('',#93173);
#27355=VERTEX_POINT('',#93177);
#27356=VERTEX_POINT('',#93181);
#27357=VERTEX_POINT('',#93185);
#27358=VERTEX_POINT('',#93189);
#27359=VERTEX_POINT('',#93193);
#27360=VERTEX_POINT('',#93197);
#27361=VERTEX_POINT('',#93201);
#27362=VERTEX_POINT('',#93205);
#27363=VERTEX_POINT('',#93209);
#27364=VERTEX_POINT('',#93213);
#27365=VERTEX_POINT('',#93217);
#27366=VERTEX_POINT('',#93223);
#27367=VERTEX_POINT('',#93306);
#27368=VERTEX_POINT('',#93310);
#27369=VERTEX_POINT('',#93318);
#27370=VERTEX_POINT('',#93336);
#27371=VERTEX_POINT('',#93354);
#27372=VERTEX_POINT('',#93358);
#27373=VERTEX_POINT('',#93366);
#27374=VERTEX_POINT('',#93368);
#27375=VERTEX_POINT('',#93372);
#27376=VERTEX_POINT('',#93373);
#27377=VERTEX_POINT('',#93387);
#27378=VERTEX_POINT('',#93391);
#27379=VERTEX_POINT('',#93395);
#27380=VERTEX_POINT('',#93407);
#27381=VERTEX_POINT('',#93409);
#27382=VERTEX_POINT('',#93415);
#27383=VERTEX_POINT('',#93471);
#27384=VERTEX_POINT('',#93472);
#27385=VERTEX_POINT('',#93474);
#27386=VERTEX_POINT('',#93478);
#27387=VERTEX_POINT('',#93479);
#27388=VERTEX_POINT('',#93484);
#27389=VERTEX_POINT('',#93485);
#27390=VERTEX_POINT('',#93490);
#27391=VERTEX_POINT('',#93491);
#27392=VERTEX_POINT('',#93496);
#27393=VERTEX_POINT('',#93497);
#27394=VERTEX_POINT('',#93502);
#27395=VERTEX_POINT('',#93506);
#27396=VERTEX_POINT('',#93510);
#27397=VERTEX_POINT('',#93511);
#27398=VERTEX_POINT('',#93516);
#27399=VERTEX_POINT('',#93517);
#27400=VERTEX_POINT('',#93526);
#27401=VERTEX_POINT('',#93530);
#27402=VERTEX_POINT('',#93534);
#27403=VERTEX_POINT('',#93535);
#27404=VERTEX_POINT('',#93540);
#27405=VERTEX_POINT('',#93552);
#27406=VERTEX_POINT('',#93558);
#27407=VERTEX_POINT('',#93562);
#27408=VERTEX_POINT('',#93566);
#27409=VERTEX_POINT('',#93570);
#27410=VERTEX_POINT('',#93574);
#27411=VERTEX_POINT('',#93578);
#27412=VERTEX_POINT('',#93582);
#27413=VERTEX_POINT('',#93586);
#27414=VERTEX_POINT('',#93590);
#27415=VERTEX_POINT('',#93594);
#27416=VERTEX_POINT('',#93598);
#27417=VERTEX_POINT('',#93602);
#27418=VERTEX_POINT('',#93606);
#27419=VERTEX_POINT('',#93610);
#27420=VERTEX_POINT('',#93614);
#27421=VERTEX_POINT('',#93618);
#27422=VERTEX_POINT('',#93622);
#27423=VERTEX_POINT('',#93626);
#27424=VERTEX_POINT('',#93630);
#27425=VERTEX_POINT('',#93634);
#27426=VERTEX_POINT('',#93638);
#27427=VERTEX_POINT('',#93642);
#27428=VERTEX_POINT('',#93643);
#27429=VERTEX_POINT('',#93648);
#27430=VERTEX_POINT('',#93650);
#27431=VERTEX_POINT('',#93652);
#27432=VERTEX_POINT('',#93659);
#27433=VERTEX_POINT('',#93707);
#27434=VERTEX_POINT('',#93712);
#27435=VERTEX_POINT('',#93716);
#27436=VERTEX_POINT('',#93724);
#27437=VERTEX_POINT('',#93731);
#27438=VERTEX_POINT('',#93740);
#27439=VERTEX_POINT('',#93741);
#27440=VERTEX_POINT('',#93751);
#27441=VERTEX_POINT('',#93763);
#27442=VERTEX_POINT('',#93765);
#27443=VERTEX_POINT('',#93771);
#27444=VERTEX_POINT('',#93772);
#27445=VERTEX_POINT('',#93774);
#27446=VERTEX_POINT('',#93780);
#27447=VERTEX_POINT('',#93781);
#27448=VERTEX_POINT('',#93786);
#27449=VERTEX_POINT('',#93787);
#27450=VERTEX_POINT('',#93798);
#27451=VERTEX_POINT('',#93802);
#27452=VERTEX_POINT('',#93809);
#27453=VERTEX_POINT('',#93810);
#27454=VERTEX_POINT('',#93818);
#27455=VERTEX_POINT('',#93819);
#27456=VERTEX_POINT('',#93821);
#27457=VERTEX_POINT('',#93828);
#27458=VERTEX_POINT('',#93830);
#27459=VERTEX_POINT('',#93834);
#27460=VERTEX_POINT('',#93839);
#27461=VERTEX_POINT('',#93843);
#27462=VERTEX_POINT('',#93848);
#27463=VERTEX_POINT('',#93855);
#27464=VERTEX_POINT('',#93865);
#27465=VERTEX_POINT('',#93873);
#27466=VERTEX_POINT('',#93879);
#27467=VERTEX_POINT('',#93883);
#27468=VERTEX_POINT('',#93884);
#27469=VERTEX_POINT('',#93889);
#27470=VERTEX_POINT('',#93891);
#27471=VERTEX_POINT('',#93895);
#27472=VERTEX_POINT('',#93896);
#27473=VERTEX_POINT('',#93901);
#27474=VERTEX_POINT('',#93902);
#27475=VERTEX_POINT('',#93909);
#27476=VERTEX_POINT('',#93913);
#27477=VERTEX_POINT('',#93915);
#27478=VERTEX_POINT('',#93919);
#27479=VERTEX_POINT('',#93923);
#27480=VERTEX_POINT('',#93929);
#27481=VERTEX_POINT('',#93934);
#27482=VERTEX_POINT('',#93935);
#27483=VERTEX_POINT('',#93943);
#27484=VERTEX_POINT('',#93944);
#27485=VERTEX_POINT('',#93946);
#27486=VERTEX_POINT('',#93950);
#27487=VERTEX_POINT('',#93951);
#27488=VERTEX_POINT('',#93956);
#27489=VERTEX_POINT('',#93957);
#27490=VERTEX_POINT('',#93963);
#27491=VERTEX_POINT('',#93967);
#27492=VERTEX_POINT('',#93971);
#27493=VERTEX_POINT('',#93972);
#27494=VERTEX_POINT('',#93977);
#27495=VERTEX_POINT('',#93981);
#27496=VERTEX_POINT('',#93987);
#27497=VERTEX_POINT('',#93995);
#27498=VERTEX_POINT('',#93999);
#27499=VERTEX_POINT('',#94003);
#27500=VERTEX_POINT('',#94076);
#27501=VERTEX_POINT('',#94109);
#27502=VERTEX_POINT('',#94114);
#27503=VERTEX_POINT('',#94119);
#27504=VERTEX_POINT('',#94124);
#27505=VERTEX_POINT('',#94129);
#27506=VERTEX_POINT('',#94134);
#27507=VERTEX_POINT('',#94139);
#27508=VERTEX_POINT('',#94144);
#27509=VERTEX_POINT('',#94192);
#27510=VERTEX_POINT('',#94200);
#27511=VERTEX_POINT('',#94301);
#27512=VERTEX_POINT('',#94302);
#27513=VERTEX_POINT('',#94304);
#27514=VERTEX_POINT('',#94308);
#27515=VERTEX_POINT('',#94312);
#27516=VERTEX_POINT('',#94313);
#27517=VERTEX_POINT('',#94315);
#27518=VERTEX_POINT('',#94319);
#27519=VERTEX_POINT('',#94323);
#27520=VERTEX_POINT('',#94324);
#27521=VERTEX_POINT('',#94329);
#27522=VERTEX_POINT('',#94333);
#27523=VERTEX_POINT('',#94344);
#27524=VERTEX_POINT('',#94345);
#27525=VERTEX_POINT('',#94350);
#27526=VERTEX_POINT('',#94359);
#27527=VERTEX_POINT('',#94365);
#27528=VERTEX_POINT('',#94366);
#27529=VERTEX_POINT('',#94371);
#27530=VERTEX_POINT('',#94372);
#27531=VERTEX_POINT('',#94377);
#27532=VERTEX_POINT('',#94378);
#27533=VERTEX_POINT('',#94383);
#27534=VERTEX_POINT('',#94384);
#27535=VERTEX_POINT('',#94393);
#27536=VERTEX_POINT('',#94394);
#27537=VERTEX_POINT('',#94399);
#27538=VERTEX_POINT('',#94400);
#27539=VERTEX_POINT('',#94405);
#27540=VERTEX_POINT('',#94409);
#27541=VERTEX_POINT('',#94413);
#27542=VERTEX_POINT('',#94414);
#27543=VERTEX_POINT('',#94429);
#27544=VERTEX_POINT('',#94435);
#27545=VERTEX_POINT('',#94454);
#27546=VERTEX_POINT('',#94458);
#27547=VERTEX_POINT('',#94466);
#27548=VERTEX_POINT('',#94470);
#27549=VERTEX_POINT('',#94471);
#27550=VERTEX_POINT('',#94476);
#27551=VERTEX_POINT('',#94480);
#27552=VERTEX_POINT('',#94481);
#27553=VERTEX_POINT('',#94488);
#27554=VERTEX_POINT('',#94489);
#27555=VERTEX_POINT('',#94494);
#27556=VERTEX_POINT('',#94500);
#27557=VERTEX_POINT('',#94504);
#27558=VERTEX_POINT('',#94505);
#27559=VERTEX_POINT('',#94510);
#27560=VERTEX_POINT('',#94511);
#27561=VERTEX_POINT('',#94516);
#27562=VERTEX_POINT('',#94523);
#27563=VERTEX_POINT('',#94538);
#27564=VERTEX_POINT('',#94539);
#27565=VERTEX_POINT('',#94541);
#27566=VERTEX_POINT('',#94545);
#27567=VERTEX_POINT('',#94549);
#27568=VERTEX_POINT('',#94553);
#27569=VERTEX_POINT('',#94560);
#27570=VERTEX_POINT('',#94561);
#27571=VERTEX_POINT('',#94569);
#27572=VERTEX_POINT('',#94573);
#27573=VERTEX_POINT('',#94579);
#27574=VERTEX_POINT('',#94585);
#27575=VERTEX_POINT('',#94591);
#27576=VERTEX_POINT('',#94595);
#27577=VERTEX_POINT('',#94599);
#27578=VERTEX_POINT('',#94603);
#27579=VERTEX_POINT('',#94607);
#27580=VERTEX_POINT('',#94611);
#27581=VERTEX_POINT('',#94612);
#27582=VERTEX_POINT('',#94617);
#27583=VERTEX_POINT('',#94621);
#27584=VERTEX_POINT('',#94625);
#27585=VERTEX_POINT('',#94629);
#27586=VERTEX_POINT('',#94633);
#27587=VERTEX_POINT('',#94637);
#27588=VERTEX_POINT('',#94641);
#27589=VERTEX_POINT('',#94645);
#27590=VERTEX_POINT('',#94649);
#27591=VERTEX_POINT('',#94653);
#27592=VERTEX_POINT('',#94657);
#27593=VERTEX_POINT('',#94661);
#27594=VERTEX_POINT('',#94665);
#27595=VERTEX_POINT('',#94669);
#27596=VERTEX_POINT('',#94673);
#27597=VERTEX_POINT('',#94677);
#27598=VERTEX_POINT('',#94681);
#27599=VERTEX_POINT('',#94687);
#27600=VERTEX_POINT('',#94737);
#27601=VERTEX_POINT('',#94741);
#27602=VERTEX_POINT('',#94745);
#27603=VERTEX_POINT('',#94749);
#27604=VERTEX_POINT('',#94753);
#27605=VERTEX_POINT('',#94757);
#27606=VERTEX_POINT('',#94758);
#27607=VERTEX_POINT('',#94763);
#27608=VERTEX_POINT('',#94767);
#27609=VERTEX_POINT('',#94771);
#27610=VERTEX_POINT('',#94775);
#27611=VERTEX_POINT('',#94779);
#27612=VERTEX_POINT('',#94783);
#27613=VERTEX_POINT('',#94787);
#27614=VERTEX_POINT('',#94791);
#27615=VERTEX_POINT('',#94795);
#27616=VERTEX_POINT('',#94799);
#27617=VERTEX_POINT('',#94803);
#27618=VERTEX_POINT('',#94807);
#27619=VERTEX_POINT('',#94811);
#27620=VERTEX_POINT('',#94815);
#27621=VERTEX_POINT('',#94819);
#27622=VERTEX_POINT('',#94825);
#27623=VERTEX_POINT('',#94908);
#27624=VERTEX_POINT('',#94912);
#27625=VERTEX_POINT('',#94916);
#27626=VERTEX_POINT('',#94932);
#27627=VERTEX_POINT('',#94956);
#27628=VERTEX_POINT('',#94960);
#27629=VERTEX_POINT('',#94968);
#27630=VERTEX_POINT('',#94970);
#27631=VERTEX_POINT('',#94974);
#27632=VERTEX_POINT('',#94975);
#27633=VERTEX_POINT('',#94991);
#27634=VERTEX_POINT('',#94993);
#27635=VERTEX_POINT('',#94999);
#27636=VERTEX_POINT('',#95007);
#27637=VERTEX_POINT('',#95011);
#27638=VERTEX_POINT('',#95015);
#27639=VERTEX_POINT('',#95073);
#27640=VERTEX_POINT('',#95074);
#27641=VERTEX_POINT('',#95079);
#27642=VERTEX_POINT('',#95083);
#27643=VERTEX_POINT('',#95087);
#27644=VERTEX_POINT('',#95091);
#27645=VERTEX_POINT('',#95092);
#27646=VERTEX_POINT('',#95097);
#27647=VERTEX_POINT('',#95098);
#27648=VERTEX_POINT('',#95103);
#27649=VERTEX_POINT('',#95104);
#27650=VERTEX_POINT('',#95109);
#27651=VERTEX_POINT('',#95110);
#27652=VERTEX_POINT('',#95117);
#27653=VERTEX_POINT('',#95118);
#27654=VERTEX_POINT('',#95123);
#27655=VERTEX_POINT('',#95127);
#27656=VERTEX_POINT('',#95131);
#27657=VERTEX_POINT('',#95137);
#27658=VERTEX_POINT('',#95138);
#27659=VERTEX_POINT('',#95151);
#27660=VERTEX_POINT('',#95155);
#27661=VERTEX_POINT('',#95163);
#27662=VERTEX_POINT('',#95167);
#27663=VERTEX_POINT('',#95171);
#27664=VERTEX_POINT('',#95175);
#27665=VERTEX_POINT('',#95179);
#27666=VERTEX_POINT('',#95183);
#27667=VERTEX_POINT('',#95187);
#27668=VERTEX_POINT('',#95191);
#27669=VERTEX_POINT('',#95195);
#27670=VERTEX_POINT('',#95199);
#27671=VERTEX_POINT('',#95203);
#27672=VERTEX_POINT('',#95207);
#27673=VERTEX_POINT('',#95211);
#27674=VERTEX_POINT('',#95215);
#27675=VERTEX_POINT('',#95219);
#27676=VERTEX_POINT('',#95223);
#27677=VERTEX_POINT('',#95227);
#27678=VERTEX_POINT('',#95231);
#27679=VERTEX_POINT('',#95235);
#27680=VERTEX_POINT('',#95239);
#27681=VERTEX_POINT('',#95243);
#27682=VERTEX_POINT('',#95249);
#27683=VERTEX_POINT('',#95301);
#27684=VERTEX_POINT('',#95308);
#27685=VERTEX_POINT('',#95327);
#27686=VERTEX_POINT('',#95338);
#27687=VERTEX_POINT('',#95339);
#27688=VERTEX_POINT('',#95341);
#27689=VERTEX_POINT('',#95352);
#27690=VERTEX_POINT('',#95360);
#27691=VERTEX_POINT('',#95361);
#27692=VERTEX_POINT('',#95363);
#27693=VERTEX_POINT('',#95367);
#27694=VERTEX_POINT('',#95372);
#27695=VERTEX_POINT('',#95373);
#27696=VERTEX_POINT('',#95379);
#27697=VERTEX_POINT('',#95380);
#27698=VERTEX_POINT('',#95388);
#27699=VERTEX_POINT('',#95393);
#27700=VERTEX_POINT('',#95394);
#27701=VERTEX_POINT('',#95403);
#27702=VERTEX_POINT('',#95407);
#27703=VERTEX_POINT('',#95414);
#27704=VERTEX_POINT('',#95415);
#27705=VERTEX_POINT('',#95420);
#27706=VERTEX_POINT('',#95424);
#27707=VERTEX_POINT('',#95431);
#27708=VERTEX_POINT('',#95432);
#27709=VERTEX_POINT('',#95445);
#27710=VERTEX_POINT('',#95449);
#27711=VERTEX_POINT('',#95455);
#27712=VERTEX_POINT('',#95463);
#27713=VERTEX_POINT('',#95464);
#27714=VERTEX_POINT('',#95466);
#27715=VERTEX_POINT('',#95475);
#27716=VERTEX_POINT('',#95481);
#27717=VERTEX_POINT('',#95485);
#27718=VERTEX_POINT('',#95486);
#27719=VERTEX_POINT('',#95491);
#27720=VERTEX_POINT('',#95493);
#27721=VERTEX_POINT('',#95497);
#27722=VERTEX_POINT('',#95503);
#27723=VERTEX_POINT('',#95504);
#27724=VERTEX_POINT('',#95509);
#27725=VERTEX_POINT('',#95511);
#27726=VERTEX_POINT('',#95515);
#27727=VERTEX_POINT('',#95516);
#27728=VERTEX_POINT('',#95521);
#27729=VERTEX_POINT('',#95525);
#27730=VERTEX_POINT('',#95535);
#27731=VERTEX_POINT('',#95536);
#27732=VERTEX_POINT('',#95541);
#27733=VERTEX_POINT('',#95542);
#27734=VERTEX_POINT('',#95544);
#27735=VERTEX_POINT('',#95550);
#27736=VERTEX_POINT('',#95554);
#27737=VERTEX_POINT('',#95558);
#27738=VERTEX_POINT('',#95559);
#27739=VERTEX_POINT('',#95564);
#27740=VERTEX_POINT('',#95565);
#27741=VERTEX_POINT('',#95577);
#27742=VERTEX_POINT('',#95578);
#27743=VERTEX_POINT('',#95585);
#27744=VERTEX_POINT('',#95586);
#27745=VERTEX_POINT('',#95593);
#27746=VERTEX_POINT('',#95599);
#27747=VERTEX_POINT('',#95670);
#27748=VERTEX_POINT('',#95703);
#27749=VERTEX_POINT('',#95707);
#27750=VERTEX_POINT('',#95708);
#27751=VERTEX_POINT('',#95713);
#27752=VERTEX_POINT('',#95714);
#27753=VERTEX_POINT('',#95719);
#27754=VERTEX_POINT('',#95720);
#27755=VERTEX_POINT('',#95725);
#27756=VERTEX_POINT('',#95726);
#27757=VERTEX_POINT('',#95731);
#27758=VERTEX_POINT('',#95732);
#27759=VERTEX_POINT('',#95737);
#27760=VERTEX_POINT('',#95738);
#27761=VERTEX_POINT('',#95743);
#27762=VERTEX_POINT('',#95744);
#27763=VERTEX_POINT('',#95757);
#27764=VERTEX_POINT('',#95761);
#27765=VERTEX_POINT('',#95765);
#27766=VERTEX_POINT('',#95769);
#27767=VERTEX_POINT('',#95773);
#27768=VERTEX_POINT('',#95777);
#27769=VERTEX_POINT('',#95781);
#27770=VERTEX_POINT('',#95805);
#27771=VERTEX_POINT('',#95819);
#27772=VERTEX_POINT('',#95827);
#27773=VERTEX_POINT('',#95838);
#27774=VERTEX_POINT('',#95846);
#27775=VERTEX_POINT('',#95857);
#27776=VERTEX_POINT('',#95865);
#27777=VERTEX_POINT('',#95876);
#27778=VERTEX_POINT('',#95884);
#27779=VERTEX_POINT('',#95895);
#27780=VERTEX_POINT('',#95903);
#27781=VERTEX_POINT('',#95914);
#27782=VERTEX_POINT('',#95922);
#27783=VERTEX_POINT('',#95933);
#27784=VERTEX_POINT('',#95941);
#27785=VERTEX_POINT('',#95950);
#27786=VERTEX_POINT('',#95954);
#27787=VERTEX_POINT('',#95958);
#27788=VERTEX_POINT('',#95962);
#27789=VERTEX_POINT('',#95966);
#27790=VERTEX_POINT('',#95967);
#27791=VERTEX_POINT('',#95972);
#27792=VERTEX_POINT('',#95976);
#27793=VERTEX_POINT('',#95986);
#27794=VERTEX_POINT('',#95987);
#27795=VERTEX_POINT('',#95992);
#27796=VERTEX_POINT('',#96001);
#27797=VERTEX_POINT('',#96006);
#27798=VERTEX_POINT('',#96007);
#27799=VERTEX_POINT('',#96012);
#27800=VERTEX_POINT('',#96013);
#27801=VERTEX_POINT('',#96018);
#27802=VERTEX_POINT('',#96019);
#27803=VERTEX_POINT('',#96024);
#27804=VERTEX_POINT('',#96030);
#27805=VERTEX_POINT('',#96037);
#27806=VERTEX_POINT('',#96041);
#27807=VERTEX_POINT('',#96042);
#27808=VERTEX_POINT('',#96050);
#27809=VERTEX_POINT('',#96051);
#27810=VERTEX_POINT('',#96056);
#27811=VERTEX_POINT('',#96061);
#27812=VERTEX_POINT('',#96065);
#27813=VERTEX_POINT('',#96066);
#27814=VERTEX_POINT('',#96072);
#27815=VERTEX_POINT('',#96082);
#27816=VERTEX_POINT('',#96083);
#27817=VERTEX_POINT('',#96088);
#27818=VERTEX_POINT('',#96089);
#27819=VERTEX_POINT('',#96094);
#27820=VERTEX_POINT('',#96095);
#27821=VERTEX_POINT('',#96103);
#27822=VERTEX_POINT('',#96107);
#27823=VERTEX_POINT('',#96108);
#27824=VERTEX_POINT('',#96116);
#27825=VERTEX_POINT('',#96117);
#27826=VERTEX_POINT('',#96122);
#27827=VERTEX_POINT('',#96126);
#27828=VERTEX_POINT('',#96130);
#27829=VERTEX_POINT('',#96131);
#27830=VERTEX_POINT('',#96136);
#27831=VERTEX_POINT('',#96144);
#27832=VERTEX_POINT('',#96148);
#27833=VERTEX_POINT('',#96179);
#27834=VERTEX_POINT('',#96180);
#27835=VERTEX_POINT('',#96182);
#27836=VERTEX_POINT('',#96186);
#27837=VERTEX_POINT('',#96190);
#27838=VERTEX_POINT('',#96194);
#27839=VERTEX_POINT('',#96201);
#27840=VERTEX_POINT('',#96208);
#27841=VERTEX_POINT('',#96212);
#27842=VERTEX_POINT('',#96216);
#27843=VERTEX_POINT('',#96220);
#27844=VERTEX_POINT('',#96224);
#27845=VERTEX_POINT('',#96232);
#27846=VERTEX_POINT('',#96236);
#27847=VERTEX_POINT('',#96240);
#27848=VERTEX_POINT('',#96244);
#27849=VERTEX_POINT('',#96248);
#27850=VERTEX_POINT('',#96252);
#27851=VERTEX_POINT('',#96253);
#27852=VERTEX_POINT('',#96258);
#27853=VERTEX_POINT('',#96262);
#27854=VERTEX_POINT('',#96266);
#27855=VERTEX_POINT('',#96270);
#27856=VERTEX_POINT('',#96274);
#27857=VERTEX_POINT('',#96278);
#27858=VERTEX_POINT('',#96282);
#27859=VERTEX_POINT('',#96286);
#27860=VERTEX_POINT('',#96290);
#27861=VERTEX_POINT('',#96294);
#27862=VERTEX_POINT('',#96298);
#27863=VERTEX_POINT('',#96302);
#27864=VERTEX_POINT('',#96306);
#27865=VERTEX_POINT('',#96310);
#27866=VERTEX_POINT('',#96314);
#27867=VERTEX_POINT('',#96318);
#27868=VERTEX_POINT('',#96322);
#27869=VERTEX_POINT('',#96328);
#27870=VERTEX_POINT('',#96378);
#27871=VERTEX_POINT('',#96382);
#27872=VERTEX_POINT('',#96386);
#27873=VERTEX_POINT('',#96390);
#27874=VERTEX_POINT('',#96394);
#27875=VERTEX_POINT('',#96398);
#27876=VERTEX_POINT('',#96399);
#27877=VERTEX_POINT('',#96404);
#27878=VERTEX_POINT('',#96408);
#27879=VERTEX_POINT('',#96412);
#27880=VERTEX_POINT('',#96416);
#27881=VERTEX_POINT('',#96420);
#27882=VERTEX_POINT('',#96424);
#27883=VERTEX_POINT('',#96428);
#27884=VERTEX_POINT('',#96432);
#27885=VERTEX_POINT('',#96436);
#27886=VERTEX_POINT('',#96440);
#27887=VERTEX_POINT('',#96444);
#27888=VERTEX_POINT('',#96448);
#27889=VERTEX_POINT('',#96452);
#27890=VERTEX_POINT('',#96456);
#27891=VERTEX_POINT('',#96460);
#27892=VERTEX_POINT('',#96466);
#27893=VERTEX_POINT('',#96549);
#27894=VERTEX_POINT('',#96553);
#27895=VERTEX_POINT('',#96559);
#27896=VERTEX_POINT('',#96563);
#27897=VERTEX_POINT('',#96597);
#27898=VERTEX_POINT('',#96601);
#27899=VERTEX_POINT('',#96609);
#27900=VERTEX_POINT('',#96611);
#27901=VERTEX_POINT('',#96615);
#27902=VERTEX_POINT('',#96616);
#27903=VERTEX_POINT('',#96630);
#27904=VERTEX_POINT('',#96634);
#27905=VERTEX_POINT('',#96638);
#27906=VERTEX_POINT('',#96650);
#27907=VERTEX_POINT('',#96652);
#27908=VERTEX_POINT('',#96658);
#27909=VERTEX_POINT('',#96714);
#27910=VERTEX_POINT('',#96718);
#27911=VERTEX_POINT('',#96722);
#27912=VERTEX_POINT('',#96726);
#27913=VERTEX_POINT('',#96730);
#27914=VERTEX_POINT('',#96731);
#27915=VERTEX_POINT('',#96736);
#27916=VERTEX_POINT('',#96740);
#27917=VERTEX_POINT('',#96750);
#27918=VERTEX_POINT('',#96751);
#27919=VERTEX_POINT('',#96756);
#27920=VERTEX_POINT('',#96765);
#27921=VERTEX_POINT('',#96770);
#27922=VERTEX_POINT('',#96771);
#27923=VERTEX_POINT('',#96776);
#27924=VERTEX_POINT('',#96777);
#27925=VERTEX_POINT('',#96782);
#27926=VERTEX_POINT('',#96783);
#27927=VERTEX_POINT('',#96788);
#27928=VERTEX_POINT('',#96792);
#27929=VERTEX_POINT('',#96796);
#27930=VERTEX_POINT('',#96797);
#27931=VERTEX_POINT('',#96805);
#27932=VERTEX_POINT('',#96806);
#27933=VERTEX_POINT('',#96811);
#27934=VERTEX_POINT('',#96812);
#27935=VERTEX_POINT('',#96817);
#27936=VERTEX_POINT('',#96828);
#27937=VERTEX_POINT('',#96834);
#27938=VERTEX_POINT('',#96838);
#27939=VERTEX_POINT('',#96846);
#27940=VERTEX_POINT('',#96847);
#27941=VERTEX_POINT('',#96852);
#27942=VERTEX_POINT('',#96853);
#27943=VERTEX_POINT('',#96858);
#27944=VERTEX_POINT('',#96859);
#27945=VERTEX_POINT('',#96867);
#27946=VERTEX_POINT('',#96868);
#27947=VERTEX_POINT('',#96873);
#27948=VERTEX_POINT('',#96878);
#27949=VERTEX_POINT('',#96882);
#27950=VERTEX_POINT('',#96890);
#27951=VERTEX_POINT('',#96891);
#27952=VERTEX_POINT('',#96896);
#27953=VERTEX_POINT('',#96900);
#27954=VERTEX_POINT('',#96906);
#27955=VERTEX_POINT('',#96907);
#27956=VERTEX_POINT('',#96914);
#27957=VERTEX_POINT('',#96943);
#27958=VERTEX_POINT('',#96945);
#27959=VERTEX_POINT('',#96949);
#27960=VERTEX_POINT('',#96951);
#27961=VERTEX_POINT('',#96955);
#27962=VERTEX_POINT('',#96959);
#27963=VERTEX_POINT('',#96964);
#27964=VERTEX_POINT('',#96970);
#27965=VERTEX_POINT('',#96976);
#27966=VERTEX_POINT('',#96977);
#27967=VERTEX_POINT('',#96982);
#27968=VERTEX_POINT('',#96990);
#27969=VERTEX_POINT('',#96996);
#27970=VERTEX_POINT('',#97000);
#27971=VERTEX_POINT('',#97004);
#27972=VERTEX_POINT('',#97008);
#27973=VERTEX_POINT('',#97012);
#27974=VERTEX_POINT('',#97016);
#27975=VERTEX_POINT('',#97020);
#27976=VERTEX_POINT('',#97024);
#27977=VERTEX_POINT('',#97028);
#27978=VERTEX_POINT('',#97032);
#27979=VERTEX_POINT('',#97036);
#27980=VERTEX_POINT('',#97040);
#27981=VERTEX_POINT('',#97044);
#27982=VERTEX_POINT('',#97048);
#27983=VERTEX_POINT('',#97052);
#27984=VERTEX_POINT('',#97056);
#27985=VERTEX_POINT('',#97057);
#27986=VERTEX_POINT('',#97062);
#27987=VERTEX_POINT('',#97066);
#27988=VERTEX_POINT('',#97070);
#27989=VERTEX_POINT('',#97074);
#27990=VERTEX_POINT('',#97078);
#27991=VERTEX_POINT('',#97082);
#27992=VERTEX_POINT('',#97086);
#27993=VERTEX_POINT('',#97092);
#27994=VERTEX_POINT('',#97142);
#27995=VERTEX_POINT('',#97146);
#27996=VERTEX_POINT('',#97150);
#27997=VERTEX_POINT('',#97154);
#27998=VERTEX_POINT('',#97158);
#27999=VERTEX_POINT('',#97162);
#28000=VERTEX_POINT('',#97166);
#28001=VERTEX_POINT('',#97170);
#28002=VERTEX_POINT('',#97174);
#28003=VERTEX_POINT('',#97178);
#28004=VERTEX_POINT('',#97182);
#28005=VERTEX_POINT('',#97186);
#28006=VERTEX_POINT('',#97190);
#28007=VERTEX_POINT('',#97194);
#28008=VERTEX_POINT('',#97198);
#28009=VERTEX_POINT('',#97202);
#28010=VERTEX_POINT('',#97203);
#28011=VERTEX_POINT('',#97208);
#28012=VERTEX_POINT('',#97212);
#28013=VERTEX_POINT('',#97216);
#28014=VERTEX_POINT('',#97220);
#28015=VERTEX_POINT('',#97224);
#28016=VERTEX_POINT('',#97230);
#28017=VERTEX_POINT('',#97313);
#28018=VERTEX_POINT('',#97317);
#28019=VERTEX_POINT('',#97323);
#28020=VERTEX_POINT('',#97327);
#28021=VERTEX_POINT('',#97361);
#28022=VERTEX_POINT('',#97365);
#28023=VERTEX_POINT('',#97373);
#28024=VERTEX_POINT('',#97375);
#28025=VERTEX_POINT('',#97379);
#28026=VERTEX_POINT('',#97380);
#28027=VERTEX_POINT('',#97394);
#28028=VERTEX_POINT('',#97398);
#28029=VERTEX_POINT('',#97402);
#28030=VERTEX_POINT('',#97414);
#28031=VERTEX_POINT('',#97416);
#28032=VERTEX_POINT('',#97422);
#28033=VERTEX_POINT('',#97478);
#28034=VERTEX_POINT('',#97482);
#28035=VERTEX_POINT('',#97486);
#28036=VERTEX_POINT('',#97490);
#28037=VERTEX_POINT('',#97494);
#28038=VERTEX_POINT('',#97495);
#28039=VERTEX_POINT('',#97500);
#28040=VERTEX_POINT('',#97504);
#28041=VERTEX_POINT('',#97514);
#28042=VERTEX_POINT('',#97515);
#28043=VERTEX_POINT('',#97520);
#28044=VERTEX_POINT('',#97529);
#28045=VERTEX_POINT('',#97534);
#28046=VERTEX_POINT('',#97535);
#28047=VERTEX_POINT('',#97540);
#28048=VERTEX_POINT('',#97541);
#28049=VERTEX_POINT('',#97546);
#28050=VERTEX_POINT('',#97547);
#28051=VERTEX_POINT('',#97552);
#28052=VERTEX_POINT('',#97553);
#28053=VERTEX_POINT('',#97562);
#28054=VERTEX_POINT('',#97563);
#28055=VERTEX_POINT('',#97568);
#28056=VERTEX_POINT('',#97572);
#28057=VERTEX_POINT('',#97576);
#28058=VERTEX_POINT('',#97577);
#28059=VERTEX_POINT('',#97584);
#28060=VERTEX_POINT('',#97588);
#28061=VERTEX_POINT('',#97592);
#28062=VERTEX_POINT('',#97601);
#28063=VERTEX_POINT('',#97610);
#28064=VERTEX_POINT('',#97611);
#28065=VERTEX_POINT('',#97616);
#28066=VERTEX_POINT('',#97617);
#28067=VERTEX_POINT('',#97624);
#28068=VERTEX_POINT('',#97625);
#28069=VERTEX_POINT('',#97630);
#28070=VERTEX_POINT('',#97636);
#28071=VERTEX_POINT('',#97637);
#28072=VERTEX_POINT('',#97642);
#28073=VERTEX_POINT('',#97646);
#28074=VERTEX_POINT('',#97647);
#28075=VERTEX_POINT('',#97652);
#28076=VERTEX_POINT('',#97653);
#28077=VERTEX_POINT('',#97660);
#28078=VERTEX_POINT('',#97664);
#28079=VERTEX_POINT('',#97668);
#28080=VERTEX_POINT('',#97677);
#28081=VERTEX_POINT('',#97707);
#28082=VERTEX_POINT('',#97709);
#28083=VERTEX_POINT('',#97713);
#28084=VERTEX_POINT('',#97715);
#28085=VERTEX_POINT('',#97719);
#28086=VERTEX_POINT('',#97723);
#28087=VERTEX_POINT('',#97727);
#28088=VERTEX_POINT('',#97728);
#28089=VERTEX_POINT('',#97735);
#28090=VERTEX_POINT('',#97736);
#28091=VERTEX_POINT('',#97744);
#28092=VERTEX_POINT('',#97752);
#28093=VERTEX_POINT('',#97760);
#28094=VERTEX_POINT('',#97764);
#28095=VERTEX_POINT('',#97768);
#28096=VERTEX_POINT('',#97772);
#28097=VERTEX_POINT('',#97776);
#28098=VERTEX_POINT('',#97780);
#28099=VERTEX_POINT('',#97784);
#28100=VERTEX_POINT('',#97788);
#28101=VERTEX_POINT('',#97792);
#28102=VERTEX_POINT('',#97796);
#28103=VERTEX_POINT('',#97800);
#28104=VERTEX_POINT('',#97804);
#28105=VERTEX_POINT('',#97808);
#28106=VERTEX_POINT('',#97812);
#28107=VERTEX_POINT('',#97816);
#28108=VERTEX_POINT('',#97820);
#28109=VERTEX_POINT('',#97821);
#28110=VERTEX_POINT('',#97826);
#28111=VERTEX_POINT('',#97830);
#28112=VERTEX_POINT('',#97834);
#28113=VERTEX_POINT('',#97838);
#28114=VERTEX_POINT('',#97842);
#28115=VERTEX_POINT('',#97846);
#28116=VERTEX_POINT('',#97850);
#28117=VERTEX_POINT('',#97856);
#28118=VERTEX_POINT('',#97906);
#28119=VERTEX_POINT('',#97910);
#28120=VERTEX_POINT('',#97914);
#28121=VERTEX_POINT('',#97918);
#28122=VERTEX_POINT('',#97922);
#28123=VERTEX_POINT('',#97926);
#28124=VERTEX_POINT('',#97930);
#28125=VERTEX_POINT('',#97934);
#28126=VERTEX_POINT('',#97938);
#28127=VERTEX_POINT('',#97942);
#28128=VERTEX_POINT('',#97946);
#28129=VERTEX_POINT('',#97950);
#28130=VERTEX_POINT('',#97954);
#28131=VERTEX_POINT('',#97958);
#28132=VERTEX_POINT('',#97962);
#28133=VERTEX_POINT('',#97966);
#28134=VERTEX_POINT('',#97967);
#28135=VERTEX_POINT('',#97972);
#28136=VERTEX_POINT('',#97976);
#28137=VERTEX_POINT('',#97980);
#28138=VERTEX_POINT('',#97984);
#28139=VERTEX_POINT('',#97988);
#28140=VERTEX_POINT('',#97994);
#28141=VERTEX_POINT('',#98077);
#28142=VERTEX_POINT('',#98081);
#28143=VERTEX_POINT('',#98085);
#28144=VERTEX_POINT('',#98108);
#28145=VERTEX_POINT('',#98125);
#28146=VERTEX_POINT('',#98129);
#28147=VERTEX_POINT('',#98137);
#28148=VERTEX_POINT('',#98139);
#28149=VERTEX_POINT('',#98143);
#28150=VERTEX_POINT('',#98144);
#28151=VERTEX_POINT('',#98158);
#28152=VERTEX_POINT('',#98162);
#28153=VERTEX_POINT('',#98166);
#28154=VERTEX_POINT('',#98178);
#28155=VERTEX_POINT('',#98180);
#28156=VERTEX_POINT('',#98186);
#28157=VERTEX_POINT('',#98242);
#28158=VERTEX_POINT('',#98246);
#28159=VERTEX_POINT('',#98250);
#28160=VERTEX_POINT('',#98254);
#28161=VERTEX_POINT('',#98258);
#28162=VERTEX_POINT('',#98259);
#28163=VERTEX_POINT('',#98264);
#28164=VERTEX_POINT('',#98268);
#28165=VERTEX_POINT('',#98278);
#28166=VERTEX_POINT('',#98279);
#28167=VERTEX_POINT('',#98284);
#28168=VERTEX_POINT('',#98293);
#28169=VERTEX_POINT('',#98298);
#28170=VERTEX_POINT('',#98299);
#28171=VERTEX_POINT('',#98304);
#28172=VERTEX_POINT('',#98305);
#28173=VERTEX_POINT('',#98310);
#28174=VERTEX_POINT('',#98311);
#28175=VERTEX_POINT('',#98316);
#28176=VERTEX_POINT('',#98317);
#28177=VERTEX_POINT('',#98328);
#28178=VERTEX_POINT('',#98332);
#28179=VERTEX_POINT('',#98336);
#28180=VERTEX_POINT('',#98337);
#28181=VERTEX_POINT('',#98342);
#28182=VERTEX_POINT('',#98343);
#28183=VERTEX_POINT('',#98354);
#28184=VERTEX_POINT('',#98355);
#28185=VERTEX_POINT('',#98360);
#28186=VERTEX_POINT('',#98367);
#28187=VERTEX_POINT('',#98374);
#28188=VERTEX_POINT('',#98375);
#28189=VERTEX_POINT('',#98380);
#28190=VERTEX_POINT('',#98381);
#28191=VERTEX_POINT('',#98386);
#28192=VERTEX_POINT('',#98387);
#28193=VERTEX_POINT('',#98392);
#28194=VERTEX_POINT('',#98393);
#28195=VERTEX_POINT('',#98402);
#28196=VERTEX_POINT('',#98403);
#28197=VERTEX_POINT('',#98408);
#28198=VERTEX_POINT('',#98409);
#28199=VERTEX_POINT('',#98414);
#28200=VERTEX_POINT('',#98420);
#28201=VERTEX_POINT('',#98421);
#28202=VERTEX_POINT('',#98426);
#28203=VERTEX_POINT('',#98430);
#28204=VERTEX_POINT('',#98436);
#28205=VERTEX_POINT('',#98471);
#28206=VERTEX_POINT('',#98473);
#28207=VERTEX_POINT('',#98477);
#28208=VERTEX_POINT('',#98479);
#28209=VERTEX_POINT('',#98483);
#28210=VERTEX_POINT('',#98487);
#28211=VERTEX_POINT('',#98491);
#28212=VERTEX_POINT('',#98492);
#28213=VERTEX_POINT('',#98499);
#28214=VERTEX_POINT('',#98500);
#28215=VERTEX_POINT('',#98510);
#28216=VERTEX_POINT('',#98516);
#28217=VERTEX_POINT('',#98524);
#28218=VERTEX_POINT('',#98528);
#28219=VERTEX_POINT('',#98532);
#28220=VERTEX_POINT('',#98536);
#28221=VERTEX_POINT('',#98540);
#28222=VERTEX_POINT('',#98544);
#28223=VERTEX_POINT('',#98548);
#28224=VERTEX_POINT('',#98552);
#28225=VERTEX_POINT('',#98556);
#28226=VERTEX_POINT('',#98560);
#28227=VERTEX_POINT('',#98564);
#28228=VERTEX_POINT('',#98568);
#28229=VERTEX_POINT('',#98572);
#28230=VERTEX_POINT('',#98576);
#28231=VERTEX_POINT('',#98580);
#28232=VERTEX_POINT('',#98584);
#28233=VERTEX_POINT('',#98585);
#28234=VERTEX_POINT('',#98590);
#28235=VERTEX_POINT('',#98594);
#28236=VERTEX_POINT('',#98598);
#28237=VERTEX_POINT('',#98602);
#28238=VERTEX_POINT('',#98606);
#28239=VERTEX_POINT('',#98610);
#28240=VERTEX_POINT('',#98614);
#28241=VERTEX_POINT('',#98620);
#28242=VERTEX_POINT('',#98670);
#28243=VERTEX_POINT('',#98674);
#28244=VERTEX_POINT('',#98678);
#28245=VERTEX_POINT('',#98682);
#28246=VERTEX_POINT('',#98686);
#28247=VERTEX_POINT('',#98690);
#28248=VERTEX_POINT('',#98694);
#28249=VERTEX_POINT('',#98698);
#28250=VERTEX_POINT('',#98702);
#28251=VERTEX_POINT('',#98706);
#28252=VERTEX_POINT('',#98710);
#28253=VERTEX_POINT('',#98714);
#28254=VERTEX_POINT('',#98718);
#28255=VERTEX_POINT('',#98722);
#28256=VERTEX_POINT('',#98726);
#28257=VERTEX_POINT('',#98730);
#28258=VERTEX_POINT('',#98731);
#28259=VERTEX_POINT('',#98736);
#28260=VERTEX_POINT('',#98740);
#28261=VERTEX_POINT('',#98744);
#28262=VERTEX_POINT('',#98748);
#28263=VERTEX_POINT('',#98752);
#28264=VERTEX_POINT('',#98758);
#28265=VERTEX_POINT('',#98841);
#28266=VERTEX_POINT('',#98845);
#28267=VERTEX_POINT('',#98855);
#28268=VERTEX_POINT('',#98878);
#28269=VERTEX_POINT('',#98889);
#28270=VERTEX_POINT('',#98893);
#28271=VERTEX_POINT('',#98901);
#28272=VERTEX_POINT('',#98903);
#28273=VERTEX_POINT('',#98907);
#28274=VERTEX_POINT('',#98908);
#28275=VERTEX_POINT('',#98922);
#28276=VERTEX_POINT('',#98926);
#28277=VERTEX_POINT('',#98930);
#28278=VERTEX_POINT('',#98942);
#28279=VERTEX_POINT('',#98944);
#28280=VERTEX_POINT('',#98950);
#28281=VERTEX_POINT('',#99006);
#28282=VERTEX_POINT('',#99010);
#28283=VERTEX_POINT('',#99014);
#28284=VERTEX_POINT('',#99018);
#28285=VERTEX_POINT('',#99022);
#28286=VERTEX_POINT('',#99023);
#28287=VERTEX_POINT('',#99028);
#28288=VERTEX_POINT('',#99032);
#28289=VERTEX_POINT('',#99042);
#28290=VERTEX_POINT('',#99043);
#28291=VERTEX_POINT('',#99048);
#28292=VERTEX_POINT('',#99057);
#28293=VERTEX_POINT('',#99062);
#28294=VERTEX_POINT('',#99063);
#28295=VERTEX_POINT('',#99068);
#28296=VERTEX_POINT('',#99069);
#28297=VERTEX_POINT('',#99074);
#28298=VERTEX_POINT('',#99075);
#28299=VERTEX_POINT('',#99080);
#28300=VERTEX_POINT('',#99081);
#28301=VERTEX_POINT('',#99092);
#28302=VERTEX_POINT('',#99096);
#28303=VERTEX_POINT('',#99100);
#28304=VERTEX_POINT('',#99101);
#28305=VERTEX_POINT('',#99106);
#28306=VERTEX_POINT('',#99107);
#28307=VERTEX_POINT('',#99118);
#28308=VERTEX_POINT('',#99119);
#28309=VERTEX_POINT('',#99124);
#28310=VERTEX_POINT('',#99131);
#28311=VERTEX_POINT('',#99138);
#28312=VERTEX_POINT('',#99139);
#28313=VERTEX_POINT('',#99144);
#28314=VERTEX_POINT('',#99148);
#28315=VERTEX_POINT('',#99149);
#28316=VERTEX_POINT('',#99154);
#28317=VERTEX_POINT('',#99155);
#28318=VERTEX_POINT('',#99160);
#28319=VERTEX_POINT('',#99164);
#28320=VERTEX_POINT('',#99165);
#28321=VERTEX_POINT('',#99170);
#28322=VERTEX_POINT('',#99171);
#28323=VERTEX_POINT('',#99176);
#28324=VERTEX_POINT('',#99180);
#28325=VERTEX_POINT('',#99186);
#28326=VERTEX_POINT('',#99187);
#28327=VERTEX_POINT('',#99194);
#28328=VERTEX_POINT('',#99210);
#28329=VERTEX_POINT('',#99235);
#28330=VERTEX_POINT('',#99237);
#28331=VERTEX_POINT('',#99241);
#28332=VERTEX_POINT('',#99243);
#28333=VERTEX_POINT('',#99247);
#28334=VERTEX_POINT('',#99251);
#28335=VERTEX_POINT('',#99255);
#28336=VERTEX_POINT('',#99256);
#28337=VERTEX_POINT('',#99263);
#28338=VERTEX_POINT('',#99264);
#28339=VERTEX_POINT('',#99272);
#28340=VERTEX_POINT('',#99278);
#28341=VERTEX_POINT('',#99288);
#28342=VERTEX_POINT('',#99292);
#28343=VERTEX_POINT('',#99296);
#28344=VERTEX_POINT('',#99300);
#28345=VERTEX_POINT('',#99304);
#28346=VERTEX_POINT('',#99308);
#28347=VERTEX_POINT('',#99312);
#28348=VERTEX_POINT('',#99316);
#28349=VERTEX_POINT('',#99320);
#28350=VERTEX_POINT('',#99324);
#28351=VERTEX_POINT('',#99328);
#28352=VERTEX_POINT('',#99332);
#28353=VERTEX_POINT('',#99336);
#28354=VERTEX_POINT('',#99340);
#28355=VERTEX_POINT('',#99344);
#28356=VERTEX_POINT('',#99348);
#28357=VERTEX_POINT('',#99349);
#28358=VERTEX_POINT('',#99354);
#28359=VERTEX_POINT('',#99358);
#28360=VERTEX_POINT('',#99362);
#28361=VERTEX_POINT('',#99366);
#28362=VERTEX_POINT('',#99370);
#28363=VERTEX_POINT('',#99374);
#28364=VERTEX_POINT('',#99378);
#28365=VERTEX_POINT('',#99384);
#28366=VERTEX_POINT('',#99434);
#28367=VERTEX_POINT('',#99438);
#28368=VERTEX_POINT('',#99442);
#28369=VERTEX_POINT('',#99446);
#28370=VERTEX_POINT('',#99450);
#28371=VERTEX_POINT('',#99454);
#28372=VERTEX_POINT('',#99458);
#28373=VERTEX_POINT('',#99462);
#28374=VERTEX_POINT('',#99466);
#28375=VERTEX_POINT('',#99470);
#28376=VERTEX_POINT('',#99474);
#28377=VERTEX_POINT('',#99478);
#28378=VERTEX_POINT('',#99482);
#28379=VERTEX_POINT('',#99486);
#28380=VERTEX_POINT('',#99490);
#28381=VERTEX_POINT('',#99494);
#28382=VERTEX_POINT('',#99495);
#28383=VERTEX_POINT('',#99500);
#28384=VERTEX_POINT('',#99504);
#28385=VERTEX_POINT('',#99508);
#28386=VERTEX_POINT('',#99512);
#28387=VERTEX_POINT('',#99516);
#28388=VERTEX_POINT('',#99522);
#28389=VERTEX_POINT('',#99605);
#28390=VERTEX_POINT('',#99609);
#28391=VERTEX_POINT('',#99619);
#28392=VERTEX_POINT('',#99642);
#28393=VERTEX_POINT('',#99653);
#28394=VERTEX_POINT('',#99657);
#28395=VERTEX_POINT('',#99665);
#28396=VERTEX_POINT('',#99667);
#28397=VERTEX_POINT('',#99671);
#28398=VERTEX_POINT('',#99672);
#28399=VERTEX_POINT('',#99686);
#28400=VERTEX_POINT('',#99690);
#28401=VERTEX_POINT('',#99694);
#28402=VERTEX_POINT('',#99706);
#28403=VERTEX_POINT('',#99708);
#28404=VERTEX_POINT('',#99714);
#28405=VERTEX_POINT('',#99770);
#28406=VERTEX_POINT('',#99774);
#28407=VERTEX_POINT('',#99778);
#28408=VERTEX_POINT('',#99782);
#28409=VERTEX_POINT('',#99786);
#28410=VERTEX_POINT('',#99787);
#28411=VERTEX_POINT('',#99792);
#28412=VERTEX_POINT('',#99796);
#28413=VERTEX_POINT('',#99806);
#28414=VERTEX_POINT('',#99807);
#28415=VERTEX_POINT('',#99812);
#28416=VERTEX_POINT('',#99821);
#28417=VERTEX_POINT('',#99826);
#28418=VERTEX_POINT('',#99827);
#28419=VERTEX_POINT('',#99832);
#28420=VERTEX_POINT('',#99833);
#28421=VERTEX_POINT('',#99838);
#28422=VERTEX_POINT('',#99839);
#28423=VERTEX_POINT('',#99849);
#28424=VERTEX_POINT('',#99850);
#28425=VERTEX_POINT('',#99856);
#28426=VERTEX_POINT('',#99860);
#28427=VERTEX_POINT('',#99861);
#28428=VERTEX_POINT('',#99870);
#28429=VERTEX_POINT('',#99874);
#28430=VERTEX_POINT('',#99875);
#28431=VERTEX_POINT('',#99880);
#28432=VERTEX_POINT('',#99884);
#28433=VERTEX_POINT('',#99890);
#28434=VERTEX_POINT('',#99894);
#28435=VERTEX_POINT('',#99902);
#28436=VERTEX_POINT('',#99903);
#28437=VERTEX_POINT('',#99908);
#28438=VERTEX_POINT('',#99909);
#28439=VERTEX_POINT('',#99914);
#28440=VERTEX_POINT('',#99915);
#28441=VERTEX_POINT('',#99925);
#28442=VERTEX_POINT('',#99926);
#28443=VERTEX_POINT('',#99932);
#28444=VERTEX_POINT('',#99936);
#28445=VERTEX_POINT('',#99937);
#28446=VERTEX_POINT('',#99946);
#28447=VERTEX_POINT('',#99950);
#28448=VERTEX_POINT('',#99954);
#28449=VERTEX_POINT('',#99955);
#28450=VERTEX_POINT('',#99960);
#28451=VERTEX_POINT('',#99964);
#28452=VERTEX_POINT('',#99965);
#28453=VERTEX_POINT('',#99999);
#28454=VERTEX_POINT('',#100001);
#28455=VERTEX_POINT('',#100005);
#28456=VERTEX_POINT('',#100007);
#28457=VERTEX_POINT('',#100011);
#28458=VERTEX_POINT('',#100015);
#28459=VERTEX_POINT('',#100020);
#28460=VERTEX_POINT('',#100026);
#28461=VERTEX_POINT('',#100032);
#28462=VERTEX_POINT('',#100036);
#28463=VERTEX_POINT('',#100040);
#28464=VERTEX_POINT('',#100044);
#28465=VERTEX_POINT('',#100052);
#28466=VERTEX_POINT('',#100056);
#28467=VERTEX_POINT('',#100060);
#28468=VERTEX_POINT('',#100064);
#28469=VERTEX_POINT('',#100068);
#28470=VERTEX_POINT('',#100072);
#28471=VERTEX_POINT('',#100076);
#28472=VERTEX_POINT('',#100080);
#28473=VERTEX_POINT('',#100084);
#28474=VERTEX_POINT('',#100088);
#28475=VERTEX_POINT('',#100092);
#28476=VERTEX_POINT('',#100096);
#28477=VERTEX_POINT('',#100100);
#28478=VERTEX_POINT('',#100104);
#28479=VERTEX_POINT('',#100108);
#28480=VERTEX_POINT('',#100112);
#28481=VERTEX_POINT('',#100113);
#28482=VERTEX_POINT('',#100118);
#28483=VERTEX_POINT('',#100122);
#28484=VERTEX_POINT('',#100126);
#28485=VERTEX_POINT('',#100130);
#28486=VERTEX_POINT('',#100134);
#28487=VERTEX_POINT('',#100138);
#28488=VERTEX_POINT('',#100142);
#28489=VERTEX_POINT('',#100148);
#28490=VERTEX_POINT('',#100198);
#28491=VERTEX_POINT('',#100202);
#28492=VERTEX_POINT('',#100206);
#28493=VERTEX_POINT('',#100210);
#28494=VERTEX_POINT('',#100214);
#28495=VERTEX_POINT('',#100218);
#28496=VERTEX_POINT('',#100222);
#28497=VERTEX_POINT('',#100226);
#28498=VERTEX_POINT('',#100230);
#28499=VERTEX_POINT('',#100234);
#28500=VERTEX_POINT('',#100238);
#28501=VERTEX_POINT('',#100242);
#28502=VERTEX_POINT('',#100246);
#28503=VERTEX_POINT('',#100250);
#28504=VERTEX_POINT('',#100254);
#28505=VERTEX_POINT('',#100258);
#28506=VERTEX_POINT('',#100259);
#28507=VERTEX_POINT('',#100264);
#28508=VERTEX_POINT('',#100268);
#28509=VERTEX_POINT('',#100272);
#28510=VERTEX_POINT('',#100276);
#28511=VERTEX_POINT('',#100280);
#28512=VERTEX_POINT('',#100286);
#28513=VERTEX_POINT('',#100369);
#28514=VERTEX_POINT('',#100373);
#28515=VERTEX_POINT('',#100377);
#28516=VERTEX_POINT('',#100381);
#28517=VERTEX_POINT('',#100417);
#28518=VERTEX_POINT('',#100421);
#28519=VERTEX_POINT('',#100429);
#28520=VERTEX_POINT('',#100431);
#28521=VERTEX_POINT('',#100435);
#28522=VERTEX_POINT('',#100436);
#28523=VERTEX_POINT('',#100450);
#28524=VERTEX_POINT('',#100454);
#28525=VERTEX_POINT('',#100458);
#28526=VERTEX_POINT('',#100470);
#28527=VERTEX_POINT('',#100472);
#28528=VERTEX_POINT('',#100478);
#28529=VERTEX_POINT('',#100534);
#28530=VERTEX_POINT('',#100538);
#28531=VERTEX_POINT('',#100542);
#28532=VERTEX_POINT('',#100546);
#28533=VERTEX_POINT('',#100550);
#28534=VERTEX_POINT('',#100551);
#28535=VERTEX_POINT('',#100556);
#28536=VERTEX_POINT('',#100560);
#28537=VERTEX_POINT('',#100570);
#28538=VERTEX_POINT('',#100571);
#28539=VERTEX_POINT('',#100576);
#28540=VERTEX_POINT('',#100585);
#28541=VERTEX_POINT('',#100590);
#28542=VERTEX_POINT('',#100591);
#28543=VERTEX_POINT('',#100596);
#28544=VERTEX_POINT('',#100597);
#28545=VERTEX_POINT('',#100604);
#28546=VERTEX_POINT('',#100608);
#28547=VERTEX_POINT('',#100612);
#28548=VERTEX_POINT('',#100613);
#28549=VERTEX_POINT('',#100618);
#28550=VERTEX_POINT('',#100619);
#28551=VERTEX_POINT('',#100624);
#28552=VERTEX_POINT('',#100628);
#28553=VERTEX_POINT('',#100632);
#28554=VERTEX_POINT('',#100636);
#28555=VERTEX_POINT('',#100640);
#28556=VERTEX_POINT('',#100644);
#28557=VERTEX_POINT('',#100645);
#28558=VERTEX_POINT('',#100658);
#28559=VERTEX_POINT('',#100666);
#28560=VERTEX_POINT('',#100667);
#28561=VERTEX_POINT('',#100672);
#28562=VERTEX_POINT('',#100673);
#28563=VERTEX_POINT('',#100678);
#28564=VERTEX_POINT('',#100682);
#28565=VERTEX_POINT('',#100683);
#28566=VERTEX_POINT('',#100690);
#28567=VERTEX_POINT('',#100691);
#28568=VERTEX_POINT('',#100696);
#28569=VERTEX_POINT('',#100700);
#28570=VERTEX_POINT('',#100704);
#28571=VERTEX_POINT('',#100705);
#28572=VERTEX_POINT('',#100712);
#28573=VERTEX_POINT('',#100718);
#28574=VERTEX_POINT('',#100725);
#28575=VERTEX_POINT('',#100730);
#28576=VERTEX_POINT('',#100731);
#28577=VERTEX_POINT('',#100763);
#28578=VERTEX_POINT('',#100764);
#28579=VERTEX_POINT('',#100766);
#28580=VERTEX_POINT('',#100770);
#28581=VERTEX_POINT('',#100774);
#28582=VERTEX_POINT('',#100778);
#28583=VERTEX_POINT('',#100785);
#28584=VERTEX_POINT('',#100792);
#28585=VERTEX_POINT('',#100793);
#28586=VERTEX_POINT('',#100798);
#28587=VERTEX_POINT('',#100799);
#28588=VERTEX_POINT('',#100804);
#28589=VERTEX_POINT('',#100816);
#28590=VERTEX_POINT('',#100820);
#28591=VERTEX_POINT('',#100824);
#28592=VERTEX_POINT('',#100828);
#28593=VERTEX_POINT('',#100832);
#28594=VERTEX_POINT('',#100836);
#28595=VERTEX_POINT('',#100837);
#28596=VERTEX_POINT('',#100842);
#28597=VERTEX_POINT('',#100846);
#28598=VERTEX_POINT('',#100850);
#28599=VERTEX_POINT('',#100854);
#28600=VERTEX_POINT('',#100858);
#28601=VERTEX_POINT('',#100862);
#28602=VERTEX_POINT('',#100866);
#28603=VERTEX_POINT('',#100870);
#28604=VERTEX_POINT('',#100874);
#28605=VERTEX_POINT('',#100878);
#28606=VERTEX_POINT('',#100882);
#28607=VERTEX_POINT('',#100886);
#28608=VERTEX_POINT('',#100890);
#28609=VERTEX_POINT('',#100894);
#28610=VERTEX_POINT('',#100898);
#28611=VERTEX_POINT('',#100902);
#28612=VERTEX_POINT('',#100906);
#28613=VERTEX_POINT('',#100912);
#28614=VERTEX_POINT('',#100962);
#28615=VERTEX_POINT('',#100966);
#28616=VERTEX_POINT('',#100970);
#28617=VERTEX_POINT('',#100974);
#28618=VERTEX_POINT('',#100978);
#28619=VERTEX_POINT('',#100982);
#28620=VERTEX_POINT('',#100983);
#28621=VERTEX_POINT('',#100988);
#28622=VERTEX_POINT('',#100992);
#28623=VERTEX_POINT('',#100996);
#28624=VERTEX_POINT('',#101000);
#28625=VERTEX_POINT('',#101004);
#28626=VERTEX_POINT('',#101008);
#28627=VERTEX_POINT('',#101012);
#28628=VERTEX_POINT('',#101016);
#28629=VERTEX_POINT('',#101020);
#28630=VERTEX_POINT('',#101024);
#28631=VERTEX_POINT('',#101028);
#28632=VERTEX_POINT('',#101032);
#28633=VERTEX_POINT('',#101036);
#28634=VERTEX_POINT('',#101040);
#28635=VERTEX_POINT('',#101044);
#28636=VERTEX_POINT('',#101050);
#28637=VERTEX_POINT('',#101133);
#28638=VERTEX_POINT('',#101137);
#28639=VERTEX_POINT('',#101145);
#28640=VERTEX_POINT('',#101163);
#28641=VERTEX_POINT('',#101181);
#28642=VERTEX_POINT('',#101185);
#28643=VERTEX_POINT('',#101193);
#28644=VERTEX_POINT('',#101195);
#28645=VERTEX_POINT('',#101199);
#28646=VERTEX_POINT('',#101200);
#28647=VERTEX_POINT('',#101214);
#28648=VERTEX_POINT('',#101218);
#28649=VERTEX_POINT('',#101222);
#28650=VERTEX_POINT('',#101234);
#28651=VERTEX_POINT('',#101236);
#28652=VERTEX_POINT('',#101242);
#28653=VERTEX_POINT('',#101298);
#28654=VERTEX_POINT('',#101299);
#28655=VERTEX_POINT('',#101304);
#28656=VERTEX_POINT('',#101308);
#28657=VERTEX_POINT('',#101312);
#28658=VERTEX_POINT('',#101316);
#28659=VERTEX_POINT('',#101317);
#28660=VERTEX_POINT('',#101322);
#28661=VERTEX_POINT('',#101323);
#28662=VERTEX_POINT('',#101328);
#28663=VERTEX_POINT('',#101329);
#28664=VERTEX_POINT('',#101334);
#28665=VERTEX_POINT('',#101338);
#28666=VERTEX_POINT('',#101342);
#28667=VERTEX_POINT('',#101343);
#28668=VERTEX_POINT('',#101348);
#28669=VERTEX_POINT('',#101349);
#28670=VERTEX_POINT('',#101360);
#28671=VERTEX_POINT('',#101364);
#28672=VERTEX_POINT('',#101365);
#28673=VERTEX_POINT('',#101370);
#28674=VERTEX_POINT('',#101382);
#28675=VERTEX_POINT('',#101388);
#28676=VERTEX_POINT('',#101392);
#28677=VERTEX_POINT('',#101396);
#28678=VERTEX_POINT('',#101400);
#28679=VERTEX_POINT('',#101404);
#28680=VERTEX_POINT('',#101408);
#28681=VERTEX_POINT('',#101412);
#28682=VERTEX_POINT('',#101416);
#28683=VERTEX_POINT('',#101420);
#28684=VERTEX_POINT('',#101424);
#28685=VERTEX_POINT('',#101428);
#28686=VERTEX_POINT('',#101432);
#28687=VERTEX_POINT('',#101436);
#28688=VERTEX_POINT('',#101440);
#28689=VERTEX_POINT('',#101444);
#28690=VERTEX_POINT('',#101448);
#28691=VERTEX_POINT('',#101452);
#28692=VERTEX_POINT('',#101456);
#28693=VERTEX_POINT('',#101460);
#28694=VERTEX_POINT('',#101464);
#28695=VERTEX_POINT('',#101468);
#28696=VERTEX_POINT('',#101474);
#28697=VERTEX_POINT('',#101526);
#28698=VERTEX_POINT('',#101541);
#28699=VERTEX_POINT('',#101548);
#28700=VERTEX_POINT('',#101557);
#28701=VERTEX_POINT('',#101558);
#28702=VERTEX_POINT('',#101568);
#28703=VERTEX_POINT('',#101580);
#28704=VERTEX_POINT('',#101582);
#28705=VERTEX_POINT('',#101588);
#28706=VERTEX_POINT('',#101589);
#28707=VERTEX_POINT('',#101591);
#28708=VERTEX_POINT('',#101597);
#28709=VERTEX_POINT('',#101598);
#28710=VERTEX_POINT('',#101603);
#28711=VERTEX_POINT('',#101604);
#28712=VERTEX_POINT('',#101615);
#28713=VERTEX_POINT('',#101619);
#28714=VERTEX_POINT('',#101626);
#28715=VERTEX_POINT('',#101627);
#28716=VERTEX_POINT('',#101635);
#28717=VERTEX_POINT('',#101636);
#28718=VERTEX_POINT('',#101638);
#28719=VERTEX_POINT('',#101645);
#28720=VERTEX_POINT('',#101647);
#28721=VERTEX_POINT('',#101651);
#28722=VERTEX_POINT('',#101656);
#28723=VERTEX_POINT('',#101660);
#28724=VERTEX_POINT('',#101665);
#28725=VERTEX_POINT('',#101672);
#28726=VERTEX_POINT('',#101682);
#28727=VERTEX_POINT('',#101690);
#28728=VERTEX_POINT('',#101696);
#28729=VERTEX_POINT('',#101702);
#28730=VERTEX_POINT('',#101706);
#28731=VERTEX_POINT('',#101708);
#28732=VERTEX_POINT('',#101712);
#28733=VERTEX_POINT('',#101713);
#28734=VERTEX_POINT('',#101718);
#28735=VERTEX_POINT('',#101719);
#28736=VERTEX_POINT('',#101726);
#28737=VERTEX_POINT('',#101730);
#28738=VERTEX_POINT('',#101734);
#28739=VERTEX_POINT('',#101736);
#28740=VERTEX_POINT('',#101742);
#28741=VERTEX_POINT('',#101748);
#28742=VERTEX_POINT('',#101753);
#28743=VERTEX_POINT('',#101754);
#28744=VERTEX_POINT('',#101762);
#28745=VERTEX_POINT('',#101763);
#28746=VERTEX_POINT('',#101765);
#28747=VERTEX_POINT('',#101769);
#28748=VERTEX_POINT('',#101770);
#28749=VERTEX_POINT('',#101775);
#28750=VERTEX_POINT('',#101776);
#28751=VERTEX_POINT('',#101782);
#28752=VERTEX_POINT('',#101786);
#28753=VERTEX_POINT('',#101790);
#28754=VERTEX_POINT('',#101791);
#28755=VERTEX_POINT('',#101796);
#28756=VERTEX_POINT('',#101800);
#28757=VERTEX_POINT('',#101806);
#28758=VERTEX_POINT('',#101814);
#28759=VERTEX_POINT('',#101818);
#28760=VERTEX_POINT('',#101822);
#28761=VERTEX_POINT('',#101895);
#28762=VERTEX_POINT('',#101928);
#28763=VERTEX_POINT('',#101933);
#28764=VERTEX_POINT('',#101938);
#28765=VERTEX_POINT('',#101943);
#28766=VERTEX_POINT('',#101948);
#28767=VERTEX_POINT('',#101953);
#28768=VERTEX_POINT('',#101958);
#28769=VERTEX_POINT('',#101963);
#28770=VERTEX_POINT('',#101969);
#28771=EDGE_CURVE('',#26230,#26231,#10494,.T.);
#28772=EDGE_CURVE('',#26231,#26232,#10495,.T.);
#28773=EDGE_CURVE('',#26230,#26232,#10496,.T.);
#28774=EDGE_CURVE('',#26233,#26232,#10497,.T.);
#28775=EDGE_CURVE('',#26230,#26233,#10498,.T.);
#28776=EDGE_CURVE('',#26234,#26235,#10499,.T.);
#28777=EDGE_CURVE('',#26236,#26235,#10500,.T.);
#28778=EDGE_CURVE('',#26234,#26236,#10501,.T.);
#28779=EDGE_CURVE('',#26237,#26236,#10502,.T.);
#28780=EDGE_CURVE('',#26237,#26234,#10503,.T.);
#28781=EDGE_CURVE('',#26238,#26239,#10504,.T.);
#28782=EDGE_CURVE('',#26237,#26238,#10505,.T.);
#28783=EDGE_CURVE('',#26237,#26239,#10506,.T.);
#28784=EDGE_CURVE('',#26240,#26231,#10507,.T.);
#28785=EDGE_CURVE('',#26240,#26230,#10508,.T.);
#28786=EDGE_CURVE('',#26241,#26230,#10509,.T.);
#28787=EDGE_CURVE('',#26241,#26240,#10510,.T.);
#28788=EDGE_CURVE('',#26239,#26240,#10511,.T.);
#28789=EDGE_CURVE('',#26236,#26239,#10512,.T.);
#28790=EDGE_CURVE('',#26236,#26240,#10513,.T.);
#28791=EDGE_CURVE('',#26236,#26231,#10514,.T.);
#28792=EDGE_CURVE('',#26242,#26243,#10515,.T.);
#28793=EDGE_CURVE('',#26242,#26233,#10516,.T.);
#28794=EDGE_CURVE('',#26243,#26233,#10517,.T.);
#28795=EDGE_CURVE('',#26244,#26243,#10518,.T.);
#28796=EDGE_CURVE('',#26243,#26232,#10519,.T.);
#28797=EDGE_CURVE('',#26244,#26232,#10520,.T.);
#28798=EDGE_CURVE('',#26235,#26244,#10521,.T.);
#28799=EDGE_CURVE('',#26234,#26244,#10522,.T.);
#28800=EDGE_CURVE('',#26234,#26245,#10523,.T.);
#28801=EDGE_CURVE('',#26245,#26244,#10524,.T.);
#28802=EDGE_CURVE('',#26235,#26232,#10525,.T.);
#28803=EDGE_CURVE('',#26246,#26247,#10526,.T.);
#28804=EDGE_CURVE('',#26241,#26246,#10527,.T.);
#28805=EDGE_CURVE('',#26241,#26247,#10528,.T.);
#28806=EDGE_CURVE('',#26248,#26249,#10529,.T.);
#28807=EDGE_CURVE('',#26249,#26233,#10530,.T.);
#28808=EDGE_CURVE('',#26248,#26233,#10531,.T.);
#28809=EDGE_CURVE('',#26250,#26251,#10532,.T.);
#28810=EDGE_CURVE('',#26251,#26233,#10533,.T.);
#28811=EDGE_CURVE('',#26250,#26233,#10534,.T.);
#28812=EDGE_CURVE('',#26252,#26253,#10535,.T.);
#28813=EDGE_CURVE('',#26252,#26230,#10536,.T.);
#28814=EDGE_CURVE('',#26253,#26230,#10537,.T.);
#28815=EDGE_CURVE('',#26242,#26250,#10538,.T.);
#28816=EDGE_CURVE('',#26251,#26248,#10539,.T.);
#28817=EDGE_CURVE('',#26254,#26255,#10540,.T.);
#28818=EDGE_CURVE('',#26255,#26233,#10541,.T.);
#28819=EDGE_CURVE('',#26254,#26233,#10542,.T.);
#28820=EDGE_CURVE('',#26256,#26257,#10543,.T.);
#28821=EDGE_CURVE('',#26256,#26230,#10544,.T.);
#28822=EDGE_CURVE('',#26257,#26230,#10545,.T.);
#28823=EDGE_CURVE('',#26258,#26242,#10546,.T.);
#28824=EDGE_CURVE('',#26258,#26250,#10547,.T.);
#28825=EDGE_CURVE('',#26259,#26254,#10548,.T.);
#28826=EDGE_CURVE('',#26259,#26233,#10549,.T.);
#28827=EDGE_CURVE('',#26260,#26261,#10550,.T.);
#28828=EDGE_CURVE('',#26260,#26230,#10551,.T.);
#28829=EDGE_CURVE('',#26261,#26230,#10552,.T.);
#28830=EDGE_CURVE('',#26257,#26252,#10553,.T.);
#28831=EDGE_CURVE('',#26247,#26256,#10554,.T.);
#28832=EDGE_CURVE('',#26247,#26230,#10555,.T.);
#28833=EDGE_CURVE('',#26249,#26259,#10556,.T.);
#28834=EDGE_CURVE('',#26255,#26261,#10557,.T.);
#28835=EDGE_CURVE('',#26261,#26233,#10558,.T.);
#28836=EDGE_CURVE('',#26262,#26260,#10559,.T.);
#28837=EDGE_CURVE('',#26262,#26230,#10560,.T.);
#28838=EDGE_CURVE('',#26263,#26262,#10561,.T.);
#28839=EDGE_CURVE('',#26263,#26230,#10562,.T.);
#28840=EDGE_CURVE('',#26253,#26263,#10563,.T.);
#28841=EDGE_CURVE('',#26239,#26244,#10564,.T.);
#28842=EDGE_CURVE('',#26244,#26240,#10565,.T.);
#28843=EDGE_CURVE('',#26240,#26243,#10566,.T.);
#28844=EDGE_CURVE('',#26258,#26243,#10567,.T.);
#28845=EDGE_CURVE('',#26246,#26240,#10568,.T.);
#28846=EDGE_CURVE('',#26246,#26258,#10569,.T.);
#28847=EDGE_CURVE('',#26246,#26243,#10570,.T.);
#28848=EDGE_CURVE('',#26238,#26264,#10571,.T.);
#28849=EDGE_CURVE('',#26264,#26239,#10572,.T.);
#28850=EDGE_CURVE('',#26265,#26245,#10573,.T.);
#28851=EDGE_CURVE('',#26265,#26244,#10574,.T.);
#28852=EDGE_CURVE('',#26264,#26244,#10575,.T.);
#28853=EDGE_CURVE('',#26264,#26265,#10576,.T.);
#28854=EDGE_CURVE('',#26266,#26265,#10577,.T.);
#28855=EDGE_CURVE('',#26266,#26245,#10578,.T.);
#28856=EDGE_CURVE('',#26267,#26268,#10579,.T.);
#28857=EDGE_CURVE('',#26237,#26267,#10580,.T.);
#28858=EDGE_CURVE('',#26237,#26268,#10581,.T.);
#28859=EDGE_CURVE('',#26268,#26269,#10582,.T.);
#28860=EDGE_CURVE('',#26237,#26269,#10583,.T.);
#28861=EDGE_CURVE('',#26270,#26271,#10584,.T.);
#28862=EDGE_CURVE('',#26234,#26271,#10585,.T.);
#28863=EDGE_CURVE('',#26234,#26270,#10586,.T.);
#28864=EDGE_CURVE('',#26269,#26238,#10587,.T.);
#28865=EDGE_CURVE('',#26272,#26273,#10588,.T.);
#28866=EDGE_CURVE('',#26237,#26272,#10589,.T.);
#28867=EDGE_CURVE('',#26237,#26273,#10590,.T.);
#28868=EDGE_CURVE('',#26271,#26274,#10591,.T.);
#28869=EDGE_CURVE('',#26234,#26274,#10592,.T.);
#28870=EDGE_CURVE('',#26269,#26264,#10593,.T.);
#28871=EDGE_CURVE('',#26273,#26275,#10594,.T.);
#28872=EDGE_CURVE('',#26237,#26275,#10595,.T.);
#28873=EDGE_CURVE('',#26276,#26277,#10596,.T.);
#28874=EDGE_CURVE('',#26234,#26277,#10597,.T.);
#28875=EDGE_CURVE('',#26234,#26276,#10598,.T.);
#28876=EDGE_CURVE('',#26278,#26279,#10599,.T.);
#28877=EDGE_CURVE('',#26234,#26279,#10600,.T.);
#28878=EDGE_CURVE('',#26234,#26278,#10601,.T.);
#28879=EDGE_CURVE('',#26275,#26280,#10602,.T.);
#28880=EDGE_CURVE('',#26237,#26280,#10603,.T.);
#28881=EDGE_CURVE('',#26276,#26272,#10604,.T.);
#28882=EDGE_CURVE('',#26237,#26276,#10605,.T.);
#28883=EDGE_CURVE('',#26277,#26281,#10606,.T.);
#28884=EDGE_CURVE('',#26234,#26281,#10607,.T.);
#28885=EDGE_CURVE('',#26274,#26278,#10608,.T.);
#28886=EDGE_CURVE('',#26279,#26266,#10609,.T.);
#28887=EDGE_CURVE('',#26234,#26266,#10610,.T.);
#28888=EDGE_CURVE('',#26280,#26267,#10611,.T.);
#28889=EDGE_CURVE('',#26281,#26270,#10612,.T.);
#28890=EDGE_CURVE('',#26282,#26283,#10613,.T.);
#28891=EDGE_CURVE('',#26284,#26283,#10614,.T.);
#28892=EDGE_CURVE('',#26284,#26282,#10615,.T.);
#28893=EDGE_CURVE('',#26284,#26285,#10616,.T.);
#28894=EDGE_CURVE('',#26285,#26283,#10617,.T.);
#28895=EDGE_CURVE('',#26286,#26246,#10618,.T.);
#28896=EDGE_CURVE('',#26286,#26258,#10619,.T.);
#28897=EDGE_CURVE('',#26265,#26287,#10620,.T.);
#28898=EDGE_CURVE('',#26264,#26287,#10621,.T.);
#28899=EDGE_CURVE('',#26286,#26283,#10622,.T.);
#28900=EDGE_CURVE('',#26283,#26258,#10623,.T.);
#28901=EDGE_CURVE('',#26288,#26289,#10624,.T.);
#28902=EDGE_CURVE('',#26288,#26283,#10625,.T.);
#28903=EDGE_CURVE('',#26289,#26283,#10626,.T.);
#28904=EDGE_CURVE('',#26284,#26287,#10627,.T.);
```
