## Supplementary file 6 for "Human induced pluripotent stem cell-derived vessels as dynamic atherosclerosis model on a chip": Supplementary_File6_Fluid_domain.step (part 2 of 6)

```
#28905=EDGE_CURVE('',#26264,#26284,#10628,.T.);
#28906=EDGE_CURVE('',#26287,#26290,#10629,.T.);
#28907=EDGE_CURVE('',#26284,#26290,#10630,.T.);
#28908=EDGE_CURVE('',#26291,#26286,#10631,.T.);
#28909=EDGE_CURVE('',#26291,#26283,#10632,.T.);
#28910=EDGE_CURVE('',#26285,#26288,#10633,.T.);
#28911=EDGE_CURVE('',#26292,#26282,#10634,.T.);
#28912=EDGE_CURVE('',#26284,#26292,#10635,.T.);
#28913=EDGE_CURVE('',#26289,#26291,#10636,.T.);
#28914=EDGE_CURVE('',#26290,#26293,#10637,.T.);
#28915=EDGE_CURVE('',#26284,#26293,#10638,.T.);
#28916=EDGE_CURVE('',#26293,#26292,#10639,.T.);
#28917=EDGE_CURVE('',#26294,#26290,#10640,.T.);
#28918=EDGE_CURVE('',#26287,#26294,#10641,.T.);
#28919=EDGE_CURVE('',#26295,#26293,#10642,.T.);
#28920=EDGE_CURVE('',#26290,#26295,#10643,.T.);
#28921=EDGE_CURVE('',#26296,#26292,#10644,.T.);
#28922=EDGE_CURVE('',#26293,#26296,#10645,.T.);
#28923=EDGE_CURVE('',#26297,#26282,#10646,.T.);
#28924=EDGE_CURVE('',#26292,#26297,#10647,.T.);
#28925=EDGE_CURVE('',#26298,#26283,#10648,.T.);
#28926=EDGE_CURVE('',#26282,#26298,#10649,.T.);
#28927=EDGE_CURVE('',#26299,#26300,#10650,.T.);
#28928=EDGE_CURVE('',#26300,#26250,#10651,.T.);
#28929=EDGE_CURVE('',#26299,#26250,#10652,.T.);
#28930=EDGE_CURVE('',#26301,#26251,#10653,.T.);
#28931=EDGE_CURVE('',#26250,#26301,#10654,.T.);
#28932=EDGE_CURVE('',#26302,#26248,#10655,.T.);
#28933=EDGE_CURVE('',#26251,#26302,#10656,.T.);
#28934=EDGE_CURVE('',#26303,#26249,#10657,.T.);
#28935=EDGE_CURVE('',#26248,#26303,#10658,.T.);
#28936=EDGE_CURVE('',#26304,#26259,#10659,.T.);
#28937=EDGE_CURVE('',#26249,#26304,#10660,.T.);
#28938=EDGE_CURVE('',#26305,#26254,#10661,.T.);
#28939=EDGE_CURVE('',#26259,#26305,#10662,.T.);
#28940=EDGE_CURVE('',#26306,#26255,#10663,.T.);
#28941=EDGE_CURVE('',#26254,#26306,#10664,.T.);
#28942=EDGE_CURVE('',#26307,#26261,#10665,.T.);
#28943=EDGE_CURVE('',#26255,#26307,#10666,.T.);
#28944=EDGE_CURVE('',#26308,#26260,#10667,.T.);
#28945=EDGE_CURVE('',#26308,#26261,#10668,.T.);
#28946=EDGE_CURVE('',#26309,#26262,#10669,.T.);
#28947=EDGE_CURVE('',#26309,#26260,#10670,.T.);
#28948=EDGE_CURVE('',#26310,#26263,#10671,.T.);
#28949=EDGE_CURVE('',#26310,#26262,#10672,.T.);
#28950=EDGE_CURVE('',#26311,#26253,#10673,.T.);
#28951=EDGE_CURVE('',#26311,#26263,#10674,.T.);
#28952=EDGE_CURVE('',#26312,#26252,#10675,.T.);
#28953=EDGE_CURVE('',#26312,#26253,#10676,.T.);
#28954=EDGE_CURVE('',#26313,#26257,#10677,.T.);
#28955=EDGE_CURVE('',#26313,#26252,#10678,.T.);
#28956=EDGE_CURVE('',#26314,#26256,#10679,.T.);
#28957=EDGE_CURVE('',#26314,#26257,#10680,.T.);
#28958=EDGE_CURVE('',#26315,#26247,#10681,.T.);
#28959=EDGE_CURVE('',#26315,#26256,#10682,.T.);
#28960=EDGE_CURVE('',#26316,#26287,#10683,.T.);
#28961=EDGE_CURVE('',#26265,#26316,#10684,.T.);
#28962=EDGE_CURVE('',#26317,#26246,#10685,.T.);
#28963=EDGE_CURVE('',#26317,#26247,#10686,.T.);
#28964=EDGE_CURVE('',#26317,#26315,#10687,.T.);
#28965=EDGE_CURVE('',#26318,#26265,#10688,.T.);
#28966=EDGE_CURVE('',#26318,#26316,#10689,.T.);
#28967=EDGE_CURVE('',#26315,#26314,#10690,.T.);
#28968=EDGE_CURVE('',#26314,#26313,#10691,.T.);
#28969=EDGE_CURVE('',#26313,#26312,#10692,.T.);
#28970=EDGE_CURVE('',#26312,#26311,#10693,.T.);
#28971=EDGE_CURVE('',#26311,#26310,#10694,.T.);
#28972=EDGE_CURVE('',#26310,#26309,#10695,.T.);
#28973=EDGE_CURVE('',#26309,#26308,#10696,.T.);
#28974=EDGE_CURVE('',#26308,#26307,#10697,.T.);
#28975=EDGE_CURVE('',#26306,#26307,#10698,.T.);
#28976=EDGE_CURVE('',#26305,#26306,#10699,.T.);
#28977=EDGE_CURVE('',#26304,#26305,#10700,.T.);
#28978=EDGE_CURVE('',#26303,#26304,#10701,.T.);
#28979=EDGE_CURVE('',#26302,#26303,#10702,.T.);
#28980=EDGE_CURVE('',#26301,#26302,#10703,.T.);
#28981=EDGE_CURVE('',#26300,#26301,#10704,.T.);
#28982=EDGE_CURVE('',#26298,#26258,#10705,.T.);
#28983=EDGE_CURVE('',#26298,#26299,#10706,.T.);
#28984=EDGE_CURVE('',#26299,#26258,#10707,.T.);
#28985=EDGE_CURVE('',#26297,#26298,#10708,.T.);
#28986=EDGE_CURVE('',#26296,#26297,#10709,.T.);
#28987=EDGE_CURVE('',#26295,#26296,#10710,.T.);
#28988=EDGE_CURVE('',#26294,#26295,#10711,.T.);
#28989=EDGE_CURVE('',#26316,#26294,#10712,.T.);
#28990=EDGE_CURVE('',#26319,#26291,#10713,.T.);
#28991=EDGE_CURVE('',#26319,#26286,#10714,.T.);
#28992=EDGE_CURVE('',#26320,#26289,#10715,.T.);
#28993=EDGE_CURVE('',#26320,#26291,#10716,.T.);
#28994=EDGE_CURVE('',#26321,#26288,#10717,.T.);
#28995=EDGE_CURVE('',#26321,#26289,#10718,.T.);
#28996=EDGE_CURVE('',#26322,#26285,#10719,.T.);
#28997=EDGE_CURVE('',#26322,#26288,#10720,.T.);
#28998=EDGE_CURVE('',#26323,#26284,#10721,.T.);
#28999=EDGE_CURVE('',#26323,#26285,#10722,.T.);
#29000=EDGE_CURVE('',#26324,#26325,#10723,.T.);
#29001=EDGE_CURVE('',#26324,#26269,#10724,.T.);
#29002=EDGE_CURVE('',#26269,#26325,#10725,.T.);
#29003=EDGE_CURVE('',#26326,#26268,#10726,.T.);
#29004=EDGE_CURVE('',#26326,#26269,#10727,.T.);
#29005=EDGE_CURVE('',#26327,#26267,#10728,.T.);
#29006=EDGE_CURVE('',#26327,#26268,#10729,.T.);
#29007=EDGE_CURVE('',#26328,#26280,#10730,.T.);
#29008=EDGE_CURVE('',#26328,#26267,#10731,.T.);
#29009=EDGE_CURVE('',#26329,#26275,#10732,.T.);
#29010=EDGE_CURVE('',#26329,#26280,#10733,.T.);
#29011=EDGE_CURVE('',#26330,#26273,#10734,.T.);
#29012=EDGE_CURVE('',#26330,#26275,#10735,.T.);
#29013=EDGE_CURVE('',#26331,#26272,#10736,.T.);
#29014=EDGE_CURVE('',#26331,#26273,#10737,.T.);
#29015=EDGE_CURVE('',#26332,#26276,#10738,.T.);
#29016=EDGE_CURVE('',#26332,#26272,#10739,.T.);
#29017=EDGE_CURVE('',#26333,#26277,#10740,.T.);
#29018=EDGE_CURVE('',#26276,#26333,#10741,.T.);
#29019=EDGE_CURVE('',#26334,#26281,#10742,.T.);
#29020=EDGE_CURVE('',#26277,#26334,#10743,.T.);
#29021=EDGE_CURVE('',#26335,#26270,#10744,.T.);
#29022=EDGE_CURVE('',#26281,#26335,#10745,.T.);
#29023=EDGE_CURVE('',#26336,#26271,#10746,.T.);
#29024=EDGE_CURVE('',#26270,#26336,#10747,.T.);
#29025=EDGE_CURVE('',#26337,#26274,#10748,.T.);
#29026=EDGE_CURVE('',#26271,#26337,#10749,.T.);
#29027=EDGE_CURVE('',#26338,#26278,#10750,.T.);
#29028=EDGE_CURVE('',#26274,#26338,#10751,.T.);
#29029=EDGE_CURVE('',#26339,#26279,#10752,.T.);
#29030=EDGE_CURVE('',#26278,#26339,#10753,.T.);
#29031=EDGE_CURVE('',#26340,#26266,#10754,.T.);
#29032=EDGE_CURVE('',#26279,#26340,#10755,.T.);
#29033=EDGE_CURVE('',#26266,#26318,#10756,.T.);
#29034=EDGE_CURVE('',#26341,#26286,#10757,.T.);
#29035=EDGE_CURVE('',#26341,#26246,#10758,.T.);
#29036=EDGE_CURVE('',#26341,#26317,#10759,.T.);
#29037=EDGE_CURVE('',#26340,#26318,#10760,.T.);
#29038=EDGE_CURVE('',#26339,#26340,#10761,.T.);
#29039=EDGE_CURVE('',#26338,#26339,#10762,.T.);
#29040=EDGE_CURVE('',#26337,#26338,#10763,.T.);
#29041=EDGE_CURVE('',#26336,#26337,#10764,.T.);
#29042=EDGE_CURVE('',#26335,#26336,#10765,.T.);
#29043=EDGE_CURVE('',#26334,#26335,#10766,.T.);
#29044=EDGE_CURVE('',#26333,#26334,#10767,.T.);
#29045=EDGE_CURVE('',#26332,#26333,#10768,.T.);
#29046=EDGE_CURVE('',#26332,#26331,#10769,.T.);
#29047=EDGE_CURVE('',#26331,#26330,#10770,.T.);
#29048=EDGE_CURVE('',#26330,#26329,#10771,.T.);
#29049=EDGE_CURVE('',#26329,#26328,#10772,.T.);
#29050=EDGE_CURVE('',#26328,#26327,#10773,.T.);
#29051=EDGE_CURVE('',#26327,#26326,#10774,.T.);
#29052=EDGE_CURVE('',#26326,#26324,#10775,.T.);
#29053=EDGE_CURVE('',#26264,#26323,#10776,.T.);
#29054=EDGE_CURVE('',#26325,#26323,#10777,.T.);
#29055=EDGE_CURVE('',#26325,#26264,#10778,.T.);
#29056=EDGE_CURVE('',#26323,#26322,#10779,.T.);
#29057=EDGE_CURVE('',#26322,#26321,#10780,.T.);
#29058=EDGE_CURVE('',#26321,#26320,#10781,.T.);
#29059=EDGE_CURVE('',#26320,#26319,#10782,.T.);
#29060=EDGE_CURVE('',#26319,#26341,#10783,.T.);
#29061=EDGE_CURVE('',#26341,#26298,#10784,.T.);
#29062=EDGE_CURVE('',#26341,#26299,#10785,.T.);
#29063=EDGE_CURVE('',#26323,#26316,#10786,.T.);
#29064=EDGE_CURVE('',#26325,#26316,#10787,.T.);
#29065=EDGE_CURVE('',#26323,#26294,#10788,.T.);
#29066=EDGE_CURVE('',#26319,#26298,#10789,.T.);
#29067=EDGE_CURVE('',#26323,#26295,#10790,.T.);
#29068=EDGE_CURVE('',#26325,#26318,#10791,.T.);
#29069=EDGE_CURVE('',#26321,#26298,#10792,.T.);
#29070=EDGE_CURVE('',#26322,#26298,#10793,.T.);
#29071=EDGE_CURVE('',#26317,#26299,#10794,.T.);
#29072=EDGE_CURVE('',#26323,#26298,#10795,.T.);
#29073=EDGE_CURVE('',#26323,#26297,#10796,.T.);
#29074=EDGE_CURVE('',#26320,#26298,#10797,.T.);
#29075=EDGE_CURVE('',#26323,#26296,#10798,.T.);
#29076=EDGE_CURVE('',#26299,#26342,#10799,.T.);
#29077=EDGE_CURVE('',#26342,#26300,#10800,.T.);
#29078=EDGE_CURVE('',#26303,#26343,#10801,.T.);
#29079=EDGE_CURVE('',#26304,#26343,#10802,.T.);
#29080=EDGE_CURVE('',#26312,#26344,#10803,.T.);
#29081=EDGE_CURVE('',#26313,#26344,#10804,.T.);
#29082=EDGE_CURVE('',#26301,#26343,#10805,.T.);
#29083=EDGE_CURVE('',#26302,#26343,#10806,.T.);
#29084=EDGE_CURVE('',#26314,#26344,#10807,.T.);
#29085=EDGE_CURVE('',#26315,#26344,#10808,.T.);
#29086=EDGE_CURVE('',#26306,#26343,#10809,.T.);
#29087=EDGE_CURVE('',#26307,#26343,#10810,.T.);
#29088=EDGE_CURVE('',#26300,#26343,#10811,.T.);
#29089=EDGE_CURVE('',#26345,#26344,#10812,.T.);
#29090=EDGE_CURVE('',#26345,#26315,#10813,.T.);
#29091=EDGE_CURVE('',#26308,#26344,#10814,.T.);
#29092=EDGE_CURVE('',#26309,#26344,#10815,.T.);
#29093=EDGE_CURVE('',#26305,#26343,#10816,.T.);
#29094=EDGE_CURVE('',#26342,#26343,#10817,.T.);
#29095=EDGE_CURVE('',#26345,#26317,#10818,.T.);
#29096=EDGE_CURVE('',#26310,#26344,#10819,.T.);
#29097=EDGE_CURVE('',#26311,#26344,#10820,.T.);
#29098=EDGE_CURVE('',#26344,#26343,#10821,.T.);
#29099=EDGE_CURVE('',#26307,#26344,#10822,.T.);
#29100=EDGE_CURVE('',#26346,#26345,#10823,.T.);
#29101=EDGE_CURVE('',#26346,#26317,#10824,.T.);
#29102=EDGE_CURVE('',#26347,#26342,#10825,.T.);
#29103=EDGE_CURVE('',#26347,#26299,#10826,.T.);
#29104=EDGE_CURVE('',#26346,#26347,#10827,.T.);
#29105=EDGE_CURVE('',#26347,#26317,#10828,.T.);
#29106=EDGE_CURVE('',#26318,#26348,#10829,.T.);
#29107=EDGE_CURVE('',#26349,#26348,#10830,.T.);
#29108=EDGE_CURVE('',#26349,#26318,#10831,.T.);
#29109=EDGE_CURVE('',#26350,#26351,#10832,.T.);
#29110=EDGE_CURVE('',#26351,#26325,#10833,.T.);
#29111=EDGE_CURVE('',#26350,#26325,#10834,.T.);
#29112=EDGE_CURVE('',#26349,#26325,#10835,.T.);
#29113=EDGE_CURVE('',#26350,#26349,#10836,.T.);
#29114=EDGE_CURVE('',#26350,#26346,#10837,.T.);
#29115=EDGE_CURVE('',#26350,#26347,#10838,.T.);
#29116=EDGE_CURVE('',#26349,#26347,#10839,.T.);
#29117=EDGE_CURVE('',#26346,#26344,#10840,.T.);
#29118=EDGE_CURVE('',#26352,#26350,#10841,.T.);
#29119=EDGE_CURVE('',#26352,#26353,#10842,.T.);
#29120=EDGE_CURVE('',#26353,#26350,#10843,.T.);
#29121=EDGE_CURVE('',#26353,#26351,#10844,.T.);
#29122=EDGE_CURVE('',#26346,#26354,#10845,.T.);
#29123=EDGE_CURVE('',#26350,#26354,#10846,.T.);
#29124=EDGE_CURVE('',#26352,#26354,#10847,.T.);
#29125=EDGE_CURVE('',#26354,#26344,#10848,.T.);
#29126=EDGE_CURVE('',#26355,#26348,#10849,.T.);
#29127=EDGE_CURVE('',#26355,#26349,#10850,.T.);
#29128=EDGE_CURVE('',#26356,#26349,#10851,.T.);
#29129=EDGE_CURVE('',#26356,#26347,#10852,.T.);
#29130=EDGE_CURVE('',#26347,#26357,#10853,.T.);
#29131=EDGE_CURVE('',#26357,#26343,#10854,.T.);
#29132=EDGE_CURVE('',#26347,#26343,#10855,.T.);
#29133=EDGE_CURVE('',#26356,#26355,#10856,.T.);
#29134=EDGE_CURVE('',#26356,#26357,#10857,.T.);
#29135=EDGE_CURVE('',#26324,#26351,#10858,.T.);
#29136=EDGE_CURVE('',#26353,#26327,#10859,.T.);
#29137=EDGE_CURVE('',#26353,#26328,#10860,.T.);
#29138=EDGE_CURVE('',#26355,#26336,#10861,.T.);
#29139=EDGE_CURVE('',#26355,#26337,#10862,.T.);
#29140=EDGE_CURVE('',#26353,#26326,#10863,.T.);
#29141=EDGE_CURVE('',#26355,#26338,#10864,.T.);
#29142=EDGE_CURVE('',#26353,#26331,#10865,.T.);
#29143=EDGE_CURVE('',#26353,#26332,#10866,.T.);
#29144=EDGE_CURVE('',#26353,#26324,#10867,.T.);
#29145=EDGE_CURVE('',#26355,#26339,#10868,.T.);
#29146=EDGE_CURVE('',#26355,#26340,#10869,.T.);
#29147=EDGE_CURVE('',#26355,#26334,#10870,.T.);
#29148=EDGE_CURVE('',#26355,#26335,#10871,.T.);
#29149=EDGE_CURVE('',#26353,#26330,#10872,.T.);
#29150=EDGE_CURVE('',#26340,#26348,#10873,.T.);
#29151=EDGE_CURVE('',#26355,#26333,#10874,.T.);
#29152=EDGE_CURVE('',#26353,#26329,#10875,.T.);
#29153=EDGE_CURVE('',#26353,#26355,#10876,.T.);
#29154=EDGE_CURVE('',#26355,#26332,#10877,.T.);
#29155=EDGE_CURVE('',#26354,#26357,#10878,.T.);
#29156=EDGE_CURVE('',#26354,#26343,#10879,.T.);
#29157=EDGE_CURVE('',#26352,#26356,#10880,.T.);
#29158=EDGE_CURVE('',#26356,#26353,#10881,.T.);
#29159=EDGE_CURVE('',#26358,#26359,#10882,.T.);
#29160=EDGE_CURVE('',#26359,#26360,#10883,.T.);
#29161=EDGE_CURVE('',#26358,#26360,#10884,.T.);
#29162=EDGE_CURVE('',#26361,#26362,#10885,.T.);
#29163=EDGE_CURVE('',#26360,#26362,#10886,.T.);
#29164=EDGE_CURVE('',#26360,#26361,#10887,.T.);
#29165=EDGE_CURVE('',#26363,#26364,#10888,.T.);
#29166=EDGE_CURVE('',#26360,#26364,#10889,.T.);
#29167=EDGE_CURVE('',#26360,#26363,#10890,.T.);
#29168=EDGE_CURVE('',#26365,#26366,#10891,.T.);
#29169=EDGE_CURVE('',#26366,#26360,#10892,.T.);
#29170=EDGE_CURVE('',#26365,#26360,#10893,.T.);
#29171=EDGE_CURVE('',#26367,#26368,#10894,.T.);
#29172=EDGE_CURVE('',#26360,#26368,#10895,.T.);
#29173=EDGE_CURVE('',#26360,#26367,#10896,.T.);
#29174=EDGE_CURVE('',#26369,#26370,#10897,.T.);
#29175=EDGE_CURVE('',#26360,#26370,#10898,.T.);
#29176=EDGE_CURVE('',#26360,#26369,#10899,.T.);
#29177=EDGE_CURVE('',#26371,#26360,#10900,.T.);
#29178=EDGE_CURVE('',#26371,#26365,#10901,.T.);
#29179=EDGE_CURVE('',#26372,#26373,#10902,.T.);
#29180=EDGE_CURVE('',#26373,#26360,#10903,.T.);
#29181=EDGE_CURVE('',#26372,#26360,#10904,.T.);
#29182=EDGE_CURVE('',#26359,#26374,#10905,.T.);
#29183=EDGE_CURVE('',#26360,#26374,#10906,.T.);
#29184=EDGE_CURVE('',#26375,#26363,#10907,.T.);
#29185=EDGE_CURVE('',#26360,#26375,#10908,.T.);
#29186=EDGE_CURVE('',#26376,#26369,#10909,.T.);
#29187=EDGE_CURVE('',#26360,#26376,#10910,.T.);
#29188=EDGE_CURVE('',#26370,#26361,#10911,.T.);
#29189=EDGE_CURVE('',#26377,#26378,#10912,.T.);
#29190=EDGE_CURVE('',#26378,#26360,#10913,.T.);
#29191=EDGE_CURVE('',#26377,#26360,#10914,.T.);
#29192=EDGE_CURVE('',#26373,#26358,#10915,.T.);
#29193=EDGE_CURVE('',#26374,#26367,#10916,.T.);
#29194=EDGE_CURVE('',#26368,#26375,#10917,.T.);
#29195=EDGE_CURVE('',#26364,#26376,#10918,.T.);
#29196=EDGE_CURVE('',#26379,#26377,#10919,.T.);
#29197=EDGE_CURVE('',#26379,#26360,#10920,.T.);
#29198=EDGE_CURVE('',#26380,#26372,#10921,.T.);
#29199=EDGE_CURVE('',#26380,#26360,#10922,.T.);
#29200=EDGE_CURVE('',#26366,#26379,#10923,.T.);
#29201=EDGE_CURVE('',#26378,#26380,#10924,.T.);
#29202=EDGE_CURVE('',#26381,#26365,#10925,.T.);
#29203=EDGE_CURVE('',#26381,#26371,#10926,.T.);
#29204=EDGE_CURVE('',#26382,#26366,#10927,.T.);
#29205=EDGE_CURVE('',#26382,#26365,#10928,.T.);
#29206=EDGE_CURVE('',#26383,#26379,#10929,.T.);
#29207=EDGE_CURVE('',#26383,#26366,#10930,.T.);
#29208=EDGE_CURVE('',#26384,#26377,#10931,.T.);
#29209=EDGE_CURVE('',#26384,#26379,#10932,.T.);
#29210=EDGE_CURVE('',#26385,#26378,#10933,.T.);
#29211=EDGE_CURVE('',#26385,#26377,#10934,.T.);
#29212=EDGE_CURVE('',#26386,#26380,#10935,.T.);
#29213=EDGE_CURVE('',#26386,#26378,#10936,.T.);
#29214=EDGE_CURVE('',#26387,#26372,#10937,.T.);
#29215=EDGE_CURVE('',#26387,#26380,#10938,.T.);
#29216=EDGE_CURVE('',#26388,#26373,#10939,.T.);
#29217=EDGE_CURVE('',#26388,#26372,#10940,.T.);
#29218=EDGE_CURVE('',#26389,#26358,#10941,.T.);
#29219=EDGE_CURVE('',#26389,#26373,#10942,.T.);
#29220=EDGE_CURVE('',#26390,#26359,#10943,.T.);
#29221=EDGE_CURVE('',#26390,#26358,#10944,.T.);
#29222=EDGE_CURVE('',#26391,#26374,#10945,.T.);
#29223=EDGE_CURVE('',#26391,#26359,#10946,.T.);
#29224=EDGE_CURVE('',#26392,#26367,#10947,.T.);
#29225=EDGE_CURVE('',#26392,#26374,#10948,.T.);
#29226=EDGE_CURVE('',#26393,#26368,#10949,.T.);
#29227=EDGE_CURVE('',#26393,#26367,#10950,.T.);
#29228=EDGE_CURVE('',#26394,#26375,#10951,.T.);
#29229=EDGE_CURVE('',#26394,#26368,#10952,.T.);
#29230=EDGE_CURVE('',#26395,#26363,#10953,.T.);
#29231=EDGE_CURVE('',#26395,#26375,#10954,.T.);
#29232=EDGE_CURVE('',#26396,#26364,#10955,.T.);
#29233=EDGE_CURVE('',#26396,#26363,#10956,.T.);
#29234=EDGE_CURVE('',#26397,#26376,#10957,.T.);
#29235=EDGE_CURVE('',#26397,#26364,#10958,.T.);
#29236=EDGE_CURVE('',#26398,#26369,#10959,.T.);
#29237=EDGE_CURVE('',#26398,#26376,#10960,.T.);
#29238=EDGE_CURVE('',#26399,#26370,#10961,.T.);
#29239=EDGE_CURVE('',#26399,#26369,#10962,.T.);
#29240=EDGE_CURVE('',#26400,#26361,#10963,.T.);
#29241=EDGE_CURVE('',#26400,#26370,#10964,.T.);
#29242=EDGE_CURVE('',#26401,#26362,#10965,.T.);
#29243=EDGE_CURVE('',#26401,#26361,#10966,.T.);
#29244=EDGE_CURVE('',#26402,#26362,#10967,.T.);
#29245=EDGE_CURVE('',#26402,#26403,#10968,.T.);
#29246=EDGE_CURVE('',#26362,#26403,#10969,.T.);
#29247=EDGE_CURVE('',#26404,#26371,#10970,.T.);
#29248=EDGE_CURVE('',#26405,#26371,#10971,.T.);
#29249=EDGE_CURVE('',#26406,#26405,#15,.T.);
#29250=EDGE_CURVE('',#26404,#26406,#10972,.T.);
#29251=EDGE_CURVE('',#26407,#26406,#10973,.T.);
#29252=EDGE_CURVE('',#26407,#26404,#10974,.T.);
#29253=EDGE_CURVE('',#26401,#26408,#10975,.T.);
#29254=EDGE_CURVE('',#26408,#26402,#16,.T.);
#29255=EDGE_CURVE('',#26400,#26401,#10976,.T.);
#29256=EDGE_CURVE('',#26399,#26400,#10977,.T.);
#29257=EDGE_CURVE('',#26398,#26399,#10978,.T.);
#29258=EDGE_CURVE('',#26397,#26398,#10979,.T.);
#29259=EDGE_CURVE('',#26396,#26397,#10980,.T.);
#29260=EDGE_CURVE('',#26395,#26396,#10981,.T.);
#29261=EDGE_CURVE('',#26394,#26395,#10982,.T.);
#29262=EDGE_CURVE('',#26393,#26394,#10983,.T.);
#29263=EDGE_CURVE('',#26392,#26393,#10984,.T.);
#29264=EDGE_CURVE('',#26391,#26392,#10985,.T.);
#29265=EDGE_CURVE('',#26390,#26391,#10986,.T.);
#29266=EDGE_CURVE('',#26389,#26390,#10987,.T.);
#29267=EDGE_CURVE('',#26388,#26389,#10988,.T.);
#29268=EDGE_CURVE('',#26387,#26388,#10989,.T.);
#29269=EDGE_CURVE('',#26386,#26387,#10990,.T.);
#29270=EDGE_CURVE('',#26385,#26386,#10991,.T.);
#29271=EDGE_CURVE('',#26384,#26385,#10992,.T.);
#29272=EDGE_CURVE('',#26383,#26384,#10993,.T.);
#29273=EDGE_CURVE('',#26382,#26383,#10994,.T.);
#29274=EDGE_CURVE('',#26381,#26382,#10995,.T.);
#29275=EDGE_CURVE('',#26404,#26381,#10996,.T.);
#29276=EDGE_CURVE('',#26397,#26409,#10997,.T.);
#29277=EDGE_CURVE('',#26398,#26409,#10998,.T.);
#29278=EDGE_CURVE('',#26400,#26410,#10999,.T.);
#29279=EDGE_CURVE('',#26401,#26410,#11000,.T.);
#29280=EDGE_CURVE('',#26411,#26383,#11001,.T.);
#29281=EDGE_CURVE('',#26411,#26384,#11002,.T.);
#29282=EDGE_CURVE('',#26409,#26410,#11003,.T.);
#29283=EDGE_CURVE('',#26398,#26410,#11004,.T.);
#29284=EDGE_CURVE('',#26392,#26409,#11005,.T.);
#29285=EDGE_CURVE('',#26393,#26409,#11006,.T.);
#29286=EDGE_CURVE('',#26412,#26381,#11007,.T.);
#29287=EDGE_CURVE('',#26412,#26382,#11008,.T.);
#29288=EDGE_CURVE('',#26399,#26410,#11009,.T.);
#29289=EDGE_CURVE('',#26394,#26409,#11010,.T.);
#29290=EDGE_CURVE('',#26395,#26409,#11011,.T.);
#29291=EDGE_CURVE('',#26413,#26386,#11012,.T.);
#29292=EDGE_CURVE('',#26413,#26387,#11013,.T.);
#29293=EDGE_CURVE('',#26411,#26382,#11014,.T.);
#29294=EDGE_CURVE('',#26412,#26404,#11015,.T.);
#29295=EDGE_CURVE('',#26396,#26409,#11016,.T.);
#29296=EDGE_CURVE('',#26414,#26415,#11017,.T.);
#29297=EDGE_CURVE('',#26416,#26415,#11018,.T.);
#29298=EDGE_CURVE('',#26416,#26414,#11019,.T.);
#29299=EDGE_CURVE('',#26411,#26385,#11020,.T.);
#29300=EDGE_CURVE('',#26411,#26412,#11021,.T.);
#29301=EDGE_CURVE('',#26391,#26409,#11022,.T.);
#29302=EDGE_CURVE('',#26417,#26413,#11023,.T.);
#29303=EDGE_CURVE('',#26417,#26388,#11024,.T.);
#29304=EDGE_CURVE('',#26413,#26388,#11025,.T.);
#29305=EDGE_CURVE('',#26413,#26411,#11026,.T.);
#29306=EDGE_CURVE('',#26411,#26386,#11027,.T.);
#29307=EDGE_CURVE('',#26418,#26419,#11028,.T.);
#29308=EDGE_CURVE('',#26420,#26419,#11029,.T.);
#29309=EDGE_CURVE('',#26420,#26418,#11030,.T.);
#29310=EDGE_CURVE('',#26421,#26420,#11031,.T.);
#29311=EDGE_CURVE('',#26391,#26420,#11032,.T.);
#29312=EDGE_CURVE('',#26391,#26421,#11033,.T.);
#29313=EDGE_CURVE('',#26422,#26423,#11034,.T.);
#29314=EDGE_CURVE('',#26422,#26389,#11035,.T.);
#29315=EDGE_CURVE('',#26423,#26389,#11036,.T.);
#29316=EDGE_CURVE('',#26424,#26425,#11037,.T.);
#29317=EDGE_CURVE('',#26420,#26425,#11038,.T.);
#29318=EDGE_CURVE('',#26420,#26424,#11039,.T.);
#29319=EDGE_CURVE('',#26419,#26409,#11040,.T.);
#29320=EDGE_CURVE('',#26420,#26409,#11041,.T.);
#29321=EDGE_CURVE('',#26415,#26426,#11042,.T.);
#29322=EDGE_CURVE('',#26426,#26391,#11043,.T.);
#29323=EDGE_CURVE('',#26415,#26391,#11044,.T.);
#29324=EDGE_CURVE('',#26427,#26428,#11045,.T.);
#29325=EDGE_CURVE('',#26427,#26415,#11046,.T.);
#29326=EDGE_CURVE('',#26428,#26415,#11047,.T.);
#29327=EDGE_CURVE('',#26423,#26417,#11048,.T.);
#29328=EDGE_CURVE('',#26417,#26389,#11049,.T.);
#29329=EDGE_CURVE('',#26420,#26429,#11050,.T.);
#29330=EDGE_CURVE('',#26429,#26424,#11051,.T.);
#29331=EDGE_CURVE('',#26430,#26418,#11052,.T.);
#29332=EDGE_CURVE('',#26420,#26430,#11053,.T.);
#29333=EDGE_CURVE('',#26415,#26390,#11054,.T.);
#29334=EDGE_CURVE('',#26431,#26432,#11055,.T.);
#29335=EDGE_CURVE('',#26391,#26432,#11056,.T.);
#29336=EDGE_CURVE('',#26391,#26431,#11057,.T.);
#29337=EDGE_CURVE('',#26428,#26433,#11058,.T.);
#29338=EDGE_CURVE('',#26433,#26415,#11059,.T.);
#29339=EDGE_CURVE('',#26434,#26427,#11060,.T.);
#29340=EDGE_CURVE('',#26434,#26415,#11061,.T.);
#29341=EDGE_CURVE('',#26425,#26430,#11062,.T.);
#29342=EDGE_CURVE('',#26435,#26436,#11063,.T.);
#29343=EDGE_CURVE('',#26436,#26391,#11064,.T.);
#29344=EDGE_CURVE('',#26435,#26391,#11065,.T.);
#29345=EDGE_CURVE('',#26432,#26421,#11066,.T.);
#29346=EDGE_CURVE('',#26433,#26422,#11067,.T.);
#29347=EDGE_CURVE('',#26433,#26390,#11068,.T.);
#29348=EDGE_CURVE('',#26422,#26390,#11069,.T.);
#29349=EDGE_CURVE('',#26434,#26416,#11070,.T.);
#29350=EDGE_CURVE('',#26437,#26435,#11071,.T.);
#29351=EDGE_CURVE('',#26437,#26391,#11072,.T.);
#29352=EDGE_CURVE('',#26436,#26438,#11073,.T.);
#29353=EDGE_CURVE('',#26391,#26438,#11074,.T.);
#29354=EDGE_CURVE('',#26439,#26414,#11075,.T.);
#29355=EDGE_CURVE('',#26416,#26439,#11076,.T.);
#29356=EDGE_CURVE('',#26426,#26437,#11077,.T.);
#29357=EDGE_CURVE('',#26438,#26431,#11078,.T.);
#29358=EDGE_CURVE('',#26440,#26441,#11079,.T.);
#29359=EDGE_CURVE('',#26441,#26442,#11080,.T.);
#29360=EDGE_CURVE('',#26440,#26442,#11081,.T.);
#29361=EDGE_CURVE('',#26416,#26442,#11082,.T.);
#29362=EDGE_CURVE('',#26416,#26440,#11083,.T.);
#29363=EDGE_CURVE('',#26442,#26439,#11084,.T.);
#29364=EDGE_CURVE('',#26443,#26409,#11085,.T.);
#29365=EDGE_CURVE('',#26443,#26410,#11086,.T.);
#29366=EDGE_CURVE('',#26444,#26445,#11087,.T.);
#29367=EDGE_CURVE('',#26445,#26443,#11088,.T.);
#29368=EDGE_CURVE('',#26444,#26443,#11089,.T.);
#29369=EDGE_CURVE('',#26444,#26446,#11090,.T.);
#29370=EDGE_CURVE('',#26444,#26447,#11091,.T.);
#29371=EDGE_CURVE('',#26446,#26447,#11092,.T.);
#29372=EDGE_CURVE('',#26445,#26448,#11093,.T.);
#29373=EDGE_CURVE('',#26448,#26443,#11094,.T.);
#29374=EDGE_CURVE('',#26447,#26443,#11095,.T.);
#29375=EDGE_CURVE('',#26449,#26450,#11096,.T.);
#29376=EDGE_CURVE('',#26450,#26451,#11097,.T.);
#29377=EDGE_CURVE('',#26449,#26451,#11098,.T.);
#29378=EDGE_CURVE('',#26446,#26452,#11099,.T.);
#29379=EDGE_CURVE('',#26446,#26453,#11100,.T.);
#29380=EDGE_CURVE('',#26452,#26453,#11101,.T.);
#29381=EDGE_CURVE('',#26454,#26455,#11102,.T.);
#29382=EDGE_CURVE('',#26455,#26443,#11103,.T.);
#29383=EDGE_CURVE('',#26454,#26443,#11104,.T.);
#29384=EDGE_CURVE('',#26456,#26457,#11105,.T.);
#29385=EDGE_CURVE('',#26457,#26451,#11106,.T.);
#29386=EDGE_CURVE('',#26456,#26451,#11107,.T.);
#29387=EDGE_CURVE('',#26453,#26458,#11108,.T.);
#29388=EDGE_CURVE('',#26446,#26458,#11109,.T.);
#29389=EDGE_CURVE('',#26448,#26454,#11110,.T.);
#29390=EDGE_CURVE('',#26443,#26451,#11111,.T.);
#29391=EDGE_CURVE('',#26449,#26443,#11112,.T.);
#29392=EDGE_CURVE('',#26450,#26456,#11113,.T.);
#29393=EDGE_CURVE('',#26459,#26460,#11114,.T.);
#29394=EDGE_CURVE('',#26446,#26459,#11115,.T.);
#29395=EDGE_CURVE('',#26446,#26460,#11116,.T.);
#29396=EDGE_CURVE('',#26461,#26462,#11117,.T.);
#29397=EDGE_CURVE('',#26463,#26461,#11118,.T.);
#29398=EDGE_CURVE('',#26463,#26462,#11119,.T.);
#29399=EDGE_CURVE('',#26455,#26449,#11120,.T.);
#29400=EDGE_CURVE('',#26464,#26447,#11121,.T.);
#29401=EDGE_CURVE('',#26446,#26464,#11122,.T.);
#29402=EDGE_CURVE('',#26465,#26459,#11123,.T.);
#29403=EDGE_CURVE('',#26446,#26465,#11124,.T.);
#29404=EDGE_CURVE('',#26466,#26467,#11125,.T.);
#29405=EDGE_CURVE('',#26463,#26466,#11126,.T.);
#29406=EDGE_CURVE('',#26463,#26467,#11127,.T.);
#29407=EDGE_CURVE('',#26468,#26469,#11128,.T.);
#29408=EDGE_CURVE('',#26468,#26453,#11129,.T.);
#29409=EDGE_CURVE('',#26469,#26453,#11130,.T.);
#29410=EDGE_CURVE('',#26460,#26464,#11131,.T.);
#29411=EDGE_CURVE('',#26458,#26465,#11132,.T.);
#29412=EDGE_CURVE('',#26463,#26453,#11133,.T.);
#29413=EDGE_CURVE('',#26467,#26453,#11134,.T.);
#29414=EDGE_CURVE('',#26470,#26471,#11135,.T.);
#29415=EDGE_CURVE('',#26463,#26470,#11136,.T.);
#29416=EDGE_CURVE('',#26463,#26471,#11137,.T.);
#29417=EDGE_CURVE('',#26469,#26463,#11138,.T.);
#29418=EDGE_CURVE('',#26472,#26473,#11139,.T.);
#29419=EDGE_CURVE('',#26472,#26453,#11140,.T.);
#29420=EDGE_CURVE('',#26473,#26453,#11141,.T.);
#29421=EDGE_CURVE('',#26471,#26466,#11142,.T.);
#29422=EDGE_CURVE('',#26474,#26470,#11143,.T.);
#29423=EDGE_CURVE('',#26463,#26474,#11144,.T.);
#29424=EDGE_CURVE('',#26473,#26468,#11145,.T.);
#29425=EDGE_CURVE('',#26452,#26475,#11146,.T.);
#29426=EDGE_CURVE('',#26475,#26453,#11147,.T.);
#29427=EDGE_CURVE('',#26462,#26474,#11148,.T.);
#29428=EDGE_CURVE('',#26475,#26472,#11149,.T.);
#29429=EDGE_CURVE('',#26452,#26440,#11150,.T.);
#29430=EDGE_CURVE('',#26452,#26416,#11151,.T.);
#29431=EDGE_CURVE('',#26475,#26441,#11152,.T.);
#29432=EDGE_CURVE('',#26475,#26440,#11153,.T.);
#29433=EDGE_CURVE('',#26472,#26442,#11154,.T.);
#29434=EDGE_CURVE('',#26472,#26441,#11155,.T.);
#29435=EDGE_CURVE('',#26473,#26439,#11156,.T.);
#29436=EDGE_CURVE('',#26473,#26442,#11157,.T.);
#29437=EDGE_CURVE('',#26468,#26414,#11158,.T.);
#29438=EDGE_CURVE('',#26468,#26439,#11159,.T.);
#29439=EDGE_CURVE('',#26469,#26415,#11160,.T.);
#29440=EDGE_CURVE('',#26469,#26414,#11161,.T.);
#29441=EDGE_CURVE('',#26463,#26426,#11162,.T.);
#29442=EDGE_CURVE('',#26463,#26415,#11163,.T.);
#29443=EDGE_CURVE('',#26461,#26437,#11164,.T.);
#29444=EDGE_CURVE('',#26461,#26426,#11165,.T.);
#29445=EDGE_CURVE('',#26462,#26435,#11166,.T.);
#29446=EDGE_CURVE('',#26462,#26437,#11167,.T.);
#29447=EDGE_CURVE('',#26474,#26436,#11168,.T.);
#29448=EDGE_CURVE('',#26474,#26435,#11169,.T.);
#29449=EDGE_CURVE('',#26470,#26438,#11170,.T.);
#29450=EDGE_CURVE('',#26470,#26436,#11171,.T.);
#29451=EDGE_CURVE('',#26471,#26431,#11172,.T.);
#29452=EDGE_CURVE('',#26471,#26438,#11173,.T.);
#29453=EDGE_CURVE('',#26466,#26432,#11174,.T.);
#29454=EDGE_CURVE('',#26466,#26431,#11175,.T.);
#29455=EDGE_CURVE('',#26467,#26421,#11176,.T.);
#29456=EDGE_CURVE('',#26467,#26432,#11177,.T.);
#29457=EDGE_CURVE('',#26453,#26420,#11178,.T.);
#29458=EDGE_CURVE('',#26453,#26421,#11179,.T.);
#29459=EDGE_CURVE('',#26458,#26429,#11180,.T.);
#29460=EDGE_CURVE('',#26458,#26420,#11181,.T.);
#29461=EDGE_CURVE('',#26465,#26424,#11182,.T.);
#29462=EDGE_CURVE('',#26465,#26429,#11183,.T.);
#29463=EDGE_CURVE('',#26459,#26425,#11184,.T.);
#29464=EDGE_CURVE('',#26459,#26424,#11185,.T.);
#29465=EDGE_CURVE('',#26460,#26430,#11186,.T.);
#29466=EDGE_CURVE('',#26460,#26425,#11187,.T.);
#29467=EDGE_CURVE('',#26464,#26418,#11188,.T.);
#29468=EDGE_CURVE('',#26464,#26430,#11189,.T.);
#29469=EDGE_CURVE('',#26447,#26419,#11190,.T.);
#29470=EDGE_CURVE('',#26447,#26418,#11191,.T.);
#29471=EDGE_CURVE('',#26444,#26476,#11192,.T.);
#29472=EDGE_CURVE('',#26446,#26476,#11193,.T.);
#29473=EDGE_CURVE('',#26443,#26419,#11194,.T.);
#29474=EDGE_CURVE('',#26446,#26416,#11195,.T.);
#29475=EDGE_CURVE('',#26476,#26416,#11196,.T.);
#29476=EDGE_CURVE('',#26476,#26434,#11197,.T.);
#29477=EDGE_CURVE('',#26476,#26477,#11198,.T.);
#29478=EDGE_CURVE('',#26477,#26434,#11199,.T.);
#29479=EDGE_CURVE('',#26478,#26479,#11200,.T.);
#29480=EDGE_CURVE('',#26478,#26427,#11201,.T.);
#29481=EDGE_CURVE('',#26479,#26427,#11202,.T.);
#29482=EDGE_CURVE('',#26480,#26481,#11203,.T.);
#29483=EDGE_CURVE('',#26480,#26428,#11204,.T.);
#29484=EDGE_CURVE('',#26481,#26428,#11205,.T.);
#29485=EDGE_CURVE('',#26482,#26483,#11206,.T.);
#29486=EDGE_CURVE('',#26482,#26433,#11207,.T.);
#29487=EDGE_CURVE('',#26483,#26433,#11208,.T.);
#29488=EDGE_CURVE('',#26484,#26485,#11209,.T.);
#29489=EDGE_CURVE('',#26484,#26422,#11210,.T.);
#29490=EDGE_CURVE('',#26485,#26422,#11211,.T.);
#29491=EDGE_CURVE('',#26486,#26487,#11212,.T.);
#29492=EDGE_CURVE('',#26486,#26423,#11213,.T.);
#29493=EDGE_CURVE('',#26487,#26423,#11214,.T.);
#29494=EDGE_CURVE('',#26488,#26489,#11215,.T.);
#29495=EDGE_CURVE('',#26488,#26417,#11216,.T.);
#29496=EDGE_CURVE('',#26489,#26417,#11217,.T.);
#29497=EDGE_CURVE('',#26490,#26491,#11218,.T.);
#29498=EDGE_CURVE('',#26490,#26413,#11219,.T.);
#29499=EDGE_CURVE('',#26491,#26413,#11220,.T.);
#29500=EDGE_CURVE('',#26231,#26411,#11221,.T.);
#29501=EDGE_CURVE('',#26232,#26411,#11222,.T.);
#29502=EDGE_CURVE('',#26445,#26476,#11223,.T.);
#29503=EDGE_CURVE('',#26445,#26477,#11224,.T.);
#29504=EDGE_CURVE('',#26448,#26477,#11225,.T.);
#29505=EDGE_CURVE('',#26448,#26492,#11226,.T.);
#29506=EDGE_CURVE('',#26454,#26492,#11227,.T.);
#29507=EDGE_CURVE('',#26454,#26493,#11228,.T.);
#29508=EDGE_CURVE('',#26455,#26493,#11229,.T.);
#29509=EDGE_CURVE('',#26455,#26494,#11230,.T.);
#29510=EDGE_CURVE('',#26449,#26494,#11231,.T.);
#29511=EDGE_CURVE('',#26449,#26495,#11232,.T.);
#29512=EDGE_CURVE('',#26450,#26495,#11233,.T.);
#29513=EDGE_CURVE('',#26450,#26496,#11234,.T.);
#29514=EDGE_CURVE('',#26456,#26496,#11235,.T.);
#29515=EDGE_CURVE('',#26456,#26497,#11236,.T.);
#29516=EDGE_CURVE('',#26457,#26497,#11237,.T.);
#29517=EDGE_CURVE('',#26457,#26498,#11238,.T.);
#29518=EDGE_CURVE('',#26457,#26499,#11239,.T.);
#29519=EDGE_CURVE('',#26498,#26499,#11240,.T.);
#29520=EDGE_CURVE('',#26497,#26499,#11241,.T.);
#29521=EDGE_CURVE('',#26496,#26497,#11242,.T.);
#29522=EDGE_CURVE('',#26495,#26496,#11243,.T.);
#29523=EDGE_CURVE('',#26494,#26495,#11244,.T.);
#29524=EDGE_CURVE('',#26493,#26494,#11245,.T.);
#29525=EDGE_CURVE('',#26492,#26493,#11246,.T.);
#29526=EDGE_CURVE('',#26477,#26492,#11247,.T.);
#29527=EDGE_CURVE('',#26499,#26236,#11248,.T.);
#29528=EDGE_CURVE('',#26499,#26231,#11249,.T.);
#29529=EDGE_CURVE('',#26499,#26411,#11250,.T.);
#29530=EDGE_CURVE('',#26500,#26235,#11251,.T.);
#29531=EDGE_CURVE('',#26500,#26236,#11252,.T.);
#29532=EDGE_CURVE('',#26499,#26500,#11253,.T.);
#29533=EDGE_CURVE('',#26500,#26232,#11254,.T.);
#29534=EDGE_CURVE('',#26232,#26412,#11255,.T.);
#29535=EDGE_CURVE('',#26491,#26411,#11256,.T.);
#29536=EDGE_CURVE('',#26499,#26491,#11257,.T.);
#29537=EDGE_CURVE('',#26501,#26490,#11258,.T.);
#29538=EDGE_CURVE('',#26497,#26501,#11259,.T.);
#29539=EDGE_CURVE('',#26497,#26490,#11260,.T.);
#29540=EDGE_CURVE('',#26497,#26413,#11261,.T.);
#29541=EDGE_CURVE('',#26501,#26502,#11262,.T.);
#29542=EDGE_CURVE('',#26499,#26502,#11263,.T.);
#29543=EDGE_CURVE('',#26499,#26501,#11264,.T.);
#29544=EDGE_CURVE('',#26502,#26491,#11265,.T.);
#29545=EDGE_CURVE('',#26489,#26413,#11266,.T.);
#29546=EDGE_CURVE('',#26497,#26489,#11267,.T.);
#29547=EDGE_CURVE('',#26503,#26488,#11268,.T.);
#29548=EDGE_CURVE('',#26496,#26503,#11269,.T.);
#29549=EDGE_CURVE('',#26496,#26488,#11270,.T.);
#29550=EDGE_CURVE('',#26496,#26417,#11271,.T.);
#29551=EDGE_CURVE('',#26503,#26504,#11272,.T.);
#29552=EDGE_CURVE('',#26497,#26504,#11273,.T.);
#29553=EDGE_CURVE('',#26497,#26503,#11274,.T.);
#29554=EDGE_CURVE('',#26504,#26489,#11275,.T.);
#29555=EDGE_CURVE('',#26487,#26417,#11276,.T.);
#29556=EDGE_CURVE('',#26496,#26487,#11277,.T.);
#29557=EDGE_CURVE('',#26505,#26486,#11278,.T.);
#29558=EDGE_CURVE('',#26495,#26505,#11279,.T.);
#29559=EDGE_CURVE('',#26495,#26486,#11280,.T.);
#29560=EDGE_CURVE('',#26495,#26423,#11281,.T.);
#29561=EDGE_CURVE('',#26496,#26506,#11282,.T.);
#29562=EDGE_CURVE('',#26495,#26506,#11283,.T.);
#29563=EDGE_CURVE('',#26505,#26506,#11284,.T.);
#29564=EDGE_CURVE('',#26506,#26487,#11285,.T.);
#29565=EDGE_CURVE('',#26485,#26423,#11286,.T.);
#29566=EDGE_CURVE('',#26495,#26485,#11287,.T.);
#29567=EDGE_CURVE('',#26507,#26484,#11288,.T.);
#29568=EDGE_CURVE('',#26494,#26507,#11289,.T.);
#29569=EDGE_CURVE('',#26494,#26484,#11290,.T.);
#29570=EDGE_CURVE('',#26494,#26422,#11291,.T.);
#29571=EDGE_CURVE('',#26507,#26508,#11292,.T.);
#29572=EDGE_CURVE('',#26495,#26508,#11293,.T.);
#29573=EDGE_CURVE('',#26495,#26507,#11294,.T.);
#29574=EDGE_CURVE('',#26508,#26485,#11295,.T.);
#29575=EDGE_CURVE('',#26483,#26422,#11296,.T.);
#29576=EDGE_CURVE('',#26494,#26483,#11297,.T.);
#29577=EDGE_CURVE('',#26509,#26482,#11298,.T.);
#29578=EDGE_CURVE('',#26493,#26509,#11299,.T.);
#29579=EDGE_CURVE('',#26493,#26482,#11300,.T.);
#29580=EDGE_CURVE('',#26493,#26433,#11301,.T.);
#29581=EDGE_CURVE('',#26509,#26510,#11302,.T.);
#29582=EDGE_CURVE('',#26494,#26510,#11303,.T.);
#29583=EDGE_CURVE('',#26494,#26509,#11304,.T.);
#29584=EDGE_CURVE('',#26510,#26483,#11305,.T.);
#29585=EDGE_CURVE('',#26481,#26433,#11306,.T.);
#29586=EDGE_CURVE('',#26493,#26481,#11307,.T.);
#29587=EDGE_CURVE('',#26511,#26480,#11308,.T.);
#29588=EDGE_CURVE('',#26492,#26511,#11309,.T.);
#29589=EDGE_CURVE('',#26492,#26480,#11310,.T.);
#29590=EDGE_CURVE('',#26492,#26428,#11311,.T.);
#29591=EDGE_CURVE('',#26511,#26512,#11312,.T.);
#29592=EDGE_CURVE('',#26493,#26512,#11313,.T.);
#29593=EDGE_CURVE('',#26493,#26511,#11314,.T.);
#29594=EDGE_CURVE('',#26512,#26481,#11315,.T.);
#29595=EDGE_CURVE('',#26479,#26428,#11316,.T.);
#29596=EDGE_CURVE('',#26492,#26479,#11317,.T.);
#29597=EDGE_CURVE('',#26513,#26478,#11318,.T.);
#29598=EDGE_CURVE('',#26477,#26513,#11319,.T.);
#29599=EDGE_CURVE('',#26477,#26478,#11320,.T.);
#29600=EDGE_CURVE('',#26477,#26427,#11321,.T.);
#29601=EDGE_CURVE('',#26492,#26514,#11322,.T.);
#29602=EDGE_CURVE('',#26477,#26514,#11323,.T.);
#29603=EDGE_CURVE('',#26513,#26514,#11324,.T.);
#29604=EDGE_CURVE('',#26514,#26479,#11325,.T.);
#29605=EDGE_CURVE('',#26515,#26490,#11326,.T.);
#29606=EDGE_CURVE('',#26515,#26491,#11327,.T.);
#29607=EDGE_CURVE('',#26516,#26491,#11328,.T.);
#29608=EDGE_CURVE('',#26515,#26516,#11329,.T.);
#29609=EDGE_CURVE('',#26517,#26502,#11330,.T.);
#29610=EDGE_CURVE('',#26517,#26501,#11331,.T.);
#29611=EDGE_CURVE('',#26518,#26501,#11332,.T.);
#29612=EDGE_CURVE('',#26518,#26517,#11333,.T.);
#29613=EDGE_CURVE('',#26519,#26520,#11334,.T.);
#29614=EDGE_CURVE('',#26518,#26519,#11335,.T.);
#29615=EDGE_CURVE('',#26518,#26520,#11336,.T.);
#29616=EDGE_CURVE('',#26521,#26490,#11337,.T.);
#29617=EDGE_CURVE('',#26521,#26515,#11338,.T.);
#29618=EDGE_CURVE('',#26522,#26515,#11339,.T.);
#29619=EDGE_CURVE('',#26522,#26521,#11340,.T.);
#29620=EDGE_CURVE('',#26520,#26521,#11341,.T.);
#29621=EDGE_CURVE('',#26501,#26520,#11342,.T.);
#29622=EDGE_CURVE('',#26501,#26521,#11343,.T.);
#29623=EDGE_CURVE('',#26523,#26524,#11344,.T.);
#29624=EDGE_CURVE('',#26523,#26516,#11345,.T.);
#29625=EDGE_CURVE('',#26524,#26516,#11346,.T.);
#29626=EDGE_CURVE('',#26525,#26524,#11347,.T.);
#29627=EDGE_CURVE('',#26524,#26491,#11348,.T.);
#29628=EDGE_CURVE('',#26525,#26491,#11349,.T.);
#29629=EDGE_CURVE('',#26502,#26525,#11350,.T.);
#29630=EDGE_CURVE('',#26517,#26525,#11351,.T.);
#29631=EDGE_CURVE('',#26517,#26526,#11352,.T.);
#29632=EDGE_CURVE('',#26526,#26525,#11353,.T.);
#29633=EDGE_CURVE('',#26527,#26528,#11354,.T.);
#29634=EDGE_CURVE('',#26522,#26527,#11355,.T.);
#29635=EDGE_CURVE('',#26522,#26528,#11356,.T.);
#29636=EDGE_CURVE('',#26529,#26530,#11357,.T.);
#29637=EDGE_CURVE('',#26529,#26515,#11358,.T.);
#29638=EDGE_CURVE('',#26530,#26515,#11359,.T.);
#29639=EDGE_CURVE('',#26531,#26532,#11360,.T.);
#29640=EDGE_CURVE('',#26532,#26516,#11361,.T.);
#29641=EDGE_CURVE('',#26531,#26516,#11362,.T.);
#29642=EDGE_CURVE('',#26533,#26529,#11363,.T.);
#29643=EDGE_CURVE('',#26533,#26515,#11364,.T.);
#29644=EDGE_CURVE('',#26523,#26531,#11365,.T.);
#29645=EDGE_CURVE('',#26530,#26534,#11366,.T.);
#29646=EDGE_CURVE('',#26534,#26515,#11367,.T.);
#29647=EDGE_CURVE('',#26528,#26533,#11368,.T.);
#29648=EDGE_CURVE('',#26528,#26515,#11369,.T.);
#29649=EDGE_CURVE('',#26535,#26523,#11370,.T.);
#29650=EDGE_CURVE('',#26535,#26531,#11371,.T.);
#29651=EDGE_CURVE('',#26536,#26537,#11372,.T.);
#29652=EDGE_CURVE('',#26537,#26516,#11373,.T.);
#29653=EDGE_CURVE('',#26536,#26516,#11374,.T.);
#29654=EDGE_CURVE('',#26532,#26536,#11375,.T.);
#29655=EDGE_CURVE('',#26538,#26539,#11376,.T.);
#29656=EDGE_CURVE('',#26538,#26515,#11377,.T.);
#29657=EDGE_CURVE('',#26539,#26515,#11378,.T.);
#29658=EDGE_CURVE('',#26540,#26539,#11379,.T.);
#29659=EDGE_CURVE('',#26539,#26516,#11380,.T.);
#29660=EDGE_CURVE('',#26540,#26516,#11381,.T.);
#29661=EDGE_CURVE('',#26541,#26538,#11382,.T.);
#29662=EDGE_CURVE('',#26541,#26515,#11383,.T.);
#29663=EDGE_CURVE('',#26542,#26543,#11384,.T.);
#29664=EDGE_CURVE('',#26543,#26516,#11385,.T.);
#29665=EDGE_CURVE('',#26542,#26516,#11386,.T.);
#29666=EDGE_CURVE('',#26544,#26541,#11387,.T.);
#29667=EDGE_CURVE('',#26544,#26515,#11388,.T.);
#29668=EDGE_CURVE('',#26537,#26542,#11389,.T.);
#29669=EDGE_CURVE('',#26543,#26540,#11390,.T.);
#29670=EDGE_CURVE('',#26534,#26544,#11391,.T.);
#29671=EDGE_CURVE('',#26545,#26546,#11392,.T.);
#29672=EDGE_CURVE('',#26546,#26526,#11393,.T.);
#29673=EDGE_CURVE('',#26545,#26526,#11394,.T.);
#29674=EDGE_CURVE('',#26547,#26548,#11395,.T.);
#29675=EDGE_CURVE('',#26517,#26548,#11396,.T.);
#29676=EDGE_CURVE('',#26517,#26547,#11397,.T.);
#29677=EDGE_CURVE('',#26549,#26550,#11398,.T.);
#29678=EDGE_CURVE('',#26518,#26549,#11399,.T.);
#29679=EDGE_CURVE('',#26518,#26550,#11400,.T.);
#29680=EDGE_CURVE('',#26548,#26545,#11401,.T.);
#29681=EDGE_CURVE('',#26517,#26545,#11402,.T.);
#29682=EDGE_CURVE('',#26550,#26551,#11403,.T.);
#29683=EDGE_CURVE('',#26518,#26551,#11404,.T.);
#29684=EDGE_CURVE('',#26552,#26553,#11405,.T.);
#29685=EDGE_CURVE('',#26517,#26553,#11406,.T.);
#29686=EDGE_CURVE('',#26517,#26552,#11407,.T.);
#29687=EDGE_CURVE('',#26551,#26519,#11408,.T.);
#29688=EDGE_CURVE('',#26554,#26555,#11409,.T.);
#29689=EDGE_CURVE('',#26518,#26554,#11410,.T.);
#29690=EDGE_CURVE('',#26518,#26555,#11411,.T.);
#29691=EDGE_CURVE('',#26553,#26556,#11412,.T.);
#29692=EDGE_CURVE('',#26517,#26556,#11413,.T.);
#29693=EDGE_CURVE('',#26519,#26557,#11414,.T.);
#29694=EDGE_CURVE('',#26551,#26557,#11415,.T.);
#29695=EDGE_CURVE('',#26558,#26559,#11416,.T.);
#29696=EDGE_CURVE('',#26518,#26558,#11417,.T.);
#29697=EDGE_CURVE('',#26518,#26559,#11418,.T.);
#29698=EDGE_CURVE('',#26560,#26552,#11419,.T.);
#29699=EDGE_CURVE('',#26517,#26560,#11420,.T.);
#29700=EDGE_CURVE('',#26556,#26547,#11421,.T.);
#29701=EDGE_CURVE('',#26559,#26549,#11422,.T.);
#29702=EDGE_CURVE('',#26561,#26558,#11423,.T.);
#29703=EDGE_CURVE('',#26518,#26561,#11424,.T.);
#29704=EDGE_CURVE('',#26554,#26562,#11425,.T.);
#29705=EDGE_CURVE('',#26517,#26562,#11426,.T.);
#29706=EDGE_CURVE('',#26517,#26554,#11427,.T.);
#29707=EDGE_CURVE('',#26555,#26561,#11428,.T.);
#29708=EDGE_CURVE('',#26562,#26560,#11429,.T.);
#29709=EDGE_CURVE('',#26520,#26525,#11430,.T.);
#29710=EDGE_CURVE('',#26525,#26521,#11431,.T.);
#29711=EDGE_CURVE('',#26521,#26524,#11432,.T.);
#29712=EDGE_CURVE('',#26535,#26524,#11433,.T.);
#29713=EDGE_CURVE('',#26527,#26521,#11434,.T.);
#29714=EDGE_CURVE('',#26527,#26535,#11435,.T.);
#29715=EDGE_CURVE('',#26527,#26524,#11436,.T.);
#29716=EDGE_CURVE('',#26557,#26520,#11437,.T.);
#29717=EDGE_CURVE('',#26546,#26525,#11438,.T.);
#29718=EDGE_CURVE('',#26557,#26525,#11439,.T.);
#29719=EDGE_CURVE('',#26557,#26546,#11440,.T.);
#29720=EDGE_CURVE('',#26563,#26564,#11441,.T.);
#29721=EDGE_CURVE('',#26563,#26565,#11442,.T.);
#29722=EDGE_CURVE('',#26564,#26565,#11443,.T.);
#29723=EDGE_CURVE('',#26566,#26565,#11444,.T.);
#29724=EDGE_CURVE('',#26563,#26566,#11445,.T.);
#29725=EDGE_CURVE('',#26546,#26567,#11446,.T.);
#29726=EDGE_CURVE('',#26557,#26567,#11447,.T.);
#29727=EDGE_CURVE('',#26568,#26527,#11448,.T.);
#29728=EDGE_CURVE('',#26568,#26535,#11449,.T.);
#29729=EDGE_CURVE('',#26563,#26567,#11450,.T.);
#29730=EDGE_CURVE('',#26557,#26563,#11451,.T.);
#29731=EDGE_CURVE('',#26567,#26569,#11452,.T.);
#29732=EDGE_CURVE('',#26563,#26569,#11453,.T.);
#29733=EDGE_CURVE('',#26568,#26565,#11454,.T.);
#29734=EDGE_CURVE('',#26565,#26535,#11455,.T.);
#29735=EDGE_CURVE('',#26570,#26568,#11456,.T.);
#29736=EDGE_CURVE('',#26570,#26565,#11457,.T.);
#29737=EDGE_CURVE('',#26571,#26566,#11458,.T.);
#29738=EDGE_CURVE('',#26563,#26571,#11459,.T.);
#29739=EDGE_CURVE('',#26564,#26572,#11460,.T.);
#29740=EDGE_CURVE('',#26572,#26565,#11461,.T.);
#29741=EDGE_CURVE('',#26573,#26571,#11462,.T.);
#29742=EDGE_CURVE('',#26563,#26573,#11463,.T.);
#29743=EDGE_CURVE('',#26572,#26574,#11464,.T.);
#29744=EDGE_CURVE('',#26574,#26565,#11465,.T.);
#29745=EDGE_CURVE('',#26569,#26573,#11466,.T.);
#29746=EDGE_CURVE('',#26574,#26570,#11467,.T.);
#29747=EDGE_CURVE('',#26575,#26569,#11468,.T.);
#29748=EDGE_CURVE('',#26567,#26575,#11469,.T.);
#29749=EDGE_CURVE('',#26576,#26573,#11470,.T.);
#29750=EDGE_CURVE('',#26569,#26576,#11471,.T.);
#29751=EDGE_CURVE('',#26577,#26571,#11472,.T.);
#29752=EDGE_CURVE('',#26573,#26577,#11473,.T.);
#29753=EDGE_CURVE('',#26578,#26566,#11474,.T.);
#29754=EDGE_CURVE('',#26571,#26578,#11475,.T.);
#29755=EDGE_CURVE('',#26579,#26565,#11476,.T.);
#29756=EDGE_CURVE('',#26566,#26579,#11477,.T.);
#29757=EDGE_CURVE('',#26580,#26581,#11478,.T.);
#29758=EDGE_CURVE('',#26581,#26531,#11479,.T.);
#29759=EDGE_CURVE('',#26580,#26531,#11480,.T.);
#29760=EDGE_CURVE('',#26582,#26532,#11481,.T.);
#29761=EDGE_CURVE('',#26531,#26582,#11482,.T.);
#29762=EDGE_CURVE('',#26583,#26536,#11483,.T.);
#29763=EDGE_CURVE('',#26532,#26583,#11484,.T.);
#29764=EDGE_CURVE('',#26584,#26537,#11485,.T.);
#29765=EDGE_CURVE('',#26536,#26584,#11486,.T.);
#29766=EDGE_CURVE('',#26585,#26542,#11487,.T.);
#29767=EDGE_CURVE('',#26537,#26585,#11488,.T.);
#29768=EDGE_CURVE('',#26586,#26543,#11489,.T.);
#29769=EDGE_CURVE('',#26542,#26586,#11490,.T.);
#29770=EDGE_CURVE('',#26587,#26540,#11491,.T.);
#29771=EDGE_CURVE('',#26543,#26587,#11492,.T.);
#29772=EDGE_CURVE('',#26588,#26539,#11493,.T.);
#29773=EDGE_CURVE('',#26540,#26588,#11494,.T.);
#29774=EDGE_CURVE('',#26589,#26538,#11495,.T.);
#29775=EDGE_CURVE('',#26589,#26539,#11496,.T.);
#29776=EDGE_CURVE('',#26590,#26541,#11497,.T.);
#29777=EDGE_CURVE('',#26590,#26538,#11498,.T.);
#29778=EDGE_CURVE('',#26591,#26544,#11499,.T.);
#29779=EDGE_CURVE('',#26591,#26541,#11500,.T.);
#29780=EDGE_CURVE('',#26592,#26534,#11501,.T.);
#29781=EDGE_CURVE('',#26592,#26544,#11502,.T.);
#29782=EDGE_CURVE('',#26593,#26530,#11503,.T.);
#29783=EDGE_CURVE('',#26593,#26534,#11504,.T.);
#29784=EDGE_CURVE('',#26594,#26529,#11505,.T.);
#29785=EDGE_CURVE('',#26594,#26530,#11506,.T.);
#29786=EDGE_CURVE('',#26595,#26533,#11507,.T.);
#29787=EDGE_CURVE('',#26595,#26529,#11508,.T.);
#29788=EDGE_CURVE('',#26596,#26528,#11509,.T.);
#29789=EDGE_CURVE('',#26596,#26533,#11510,.T.);
#29790=EDGE_CURVE('',#26597,#26567,#11511,.T.);
#29791=EDGE_CURVE('',#26546,#26597,#11512,.T.);
#29792=EDGE_CURVE('',#26598,#26527,#11513,.T.);
#29793=EDGE_CURVE('',#26598,#26528,#11514,.T.);
#29794=EDGE_CURVE('',#26598,#26596,#11515,.T.);
#29795=EDGE_CURVE('',#26599,#26546,#11516,.T.);
#29796=EDGE_CURVE('',#26599,#26597,#11517,.T.);
#29797=EDGE_CURVE('',#26596,#26595,#11518,.T.);
#29798=EDGE_CURVE('',#26595,#26594,#11519,.T.);
#29799=EDGE_CURVE('',#26594,#26593,#11520,.T.);
#29800=EDGE_CURVE('',#26593,#26592,#11521,.T.);
#29801=EDGE_CURVE('',#26592,#26591,#11522,.T.);
#29802=EDGE_CURVE('',#26591,#26590,#11523,.T.);
#29803=EDGE_CURVE('',#26590,#26589,#11524,.T.);
#29804=EDGE_CURVE('',#26589,#26588,#11525,.T.);
#29805=EDGE_CURVE('',#26587,#26588,#11526,.T.);
#29806=EDGE_CURVE('',#26586,#26587,#11527,.T.);
#29807=EDGE_CURVE('',#26585,#26586,#11528,.T.);
#29808=EDGE_CURVE('',#26584,#26585,#11529,.T.);
#29809=EDGE_CURVE('',#26583,#26584,#11530,.T.);
#29810=EDGE_CURVE('',#26582,#26583,#11531,.T.);
#29811=EDGE_CURVE('',#26581,#26582,#11532,.T.);
#29812=EDGE_CURVE('',#26579,#26535,#11533,.T.);
#29813=EDGE_CURVE('',#26579,#26580,#11534,.T.);
#29814=EDGE_CURVE('',#26580,#26535,#11535,.T.);
#29815=EDGE_CURVE('',#26578,#26579,#11536,.T.);
#29816=EDGE_CURVE('',#26577,#26578,#11537,.T.);
#29817=EDGE_CURVE('',#26576,#26577,#11538,.T.);
#29818=EDGE_CURVE('',#26575,#26576,#11539,.T.);
#29819=EDGE_CURVE('',#26597,#26575,#11540,.T.);
#29820=EDGE_CURVE('',#26600,#26570,#11541,.T.);
#29821=EDGE_CURVE('',#26600,#26568,#11542,.T.);
#29822=EDGE_CURVE('',#26601,#26574,#11543,.T.);
#29823=EDGE_CURVE('',#26601,#26570,#11544,.T.);
#29824=EDGE_CURVE('',#26602,#26572,#11545,.T.);
#29825=EDGE_CURVE('',#26602,#26574,#11546,.T.);
#29826=EDGE_CURVE('',#26603,#26564,#11547,.T.);
#29827=EDGE_CURVE('',#26603,#26572,#11548,.T.);
#29828=EDGE_CURVE('',#26604,#26563,#11549,.T.);
#29829=EDGE_CURVE('',#26604,#26564,#11550,.T.);
#29830=EDGE_CURVE('',#26605,#26606,#11551,.T.);
#29831=EDGE_CURVE('',#26605,#26551,#11552,.T.);
#29832=EDGE_CURVE('',#26551,#26606,#11553,.T.);
#29833=EDGE_CURVE('',#26607,#26550,#11554,.T.);
#29834=EDGE_CURVE('',#26607,#26551,#11555,.T.);
#29835=EDGE_CURVE('',#26608,#26549,#11556,.T.);
#29836=EDGE_CURVE('',#26608,#26550,#11557,.T.);
#29837=EDGE_CURVE('',#26609,#26559,#11558,.T.);
#29838=EDGE_CURVE('',#26609,#26549,#11559,.T.);
#29839=EDGE_CURVE('',#26610,#26558,#11560,.T.);
#29840=EDGE_CURVE('',#26610,#26559,#11561,.T.);
#29841=EDGE_CURVE('',#26611,#26561,#11562,.T.);
#29842=EDGE_CURVE('',#26611,#26558,#11563,.T.);
#29843=EDGE_CURVE('',#26612,#26555,#11564,.T.);
#29844=EDGE_CURVE('',#26612,#26561,#11565,.T.);
#29845=EDGE_CURVE('',#26613,#26554,#11566,.T.);
#29846=EDGE_CURVE('',#26613,#26555,#11567,.T.);
#29847=EDGE_CURVE('',#26614,#26562,#11568,.T.);
#29848=EDGE_CURVE('',#26554,#26614,#11569,.T.);
#29849=EDGE_CURVE('',#26615,#26560,#11570,.T.);
#29850=EDGE_CURVE('',#26562,#26615,#11571,.T.);
#29851=EDGE_CURVE('',#26616,#26552,#11572,.T.);
#29852=EDGE_CURVE('',#26560,#26616,#11573,.T.);
#29853=EDGE_CURVE('',#26617,#26553,#11574,.T.);
#29854=EDGE_CURVE('',#26552,#26617,#11575,.T.);
#29855=EDGE_CURVE('',#26618,#26556,#11576,.T.);
#29856=EDGE_CURVE('',#26553,#26618,#11577,.T.);
#29857=EDGE_CURVE('',#26619,#26547,#11578,.T.);
#29858=EDGE_CURVE('',#26556,#26619,#11579,.T.);
#29859=EDGE_CURVE('',#26620,#26548,#11580,.T.);
#29860=EDGE_CURVE('',#26547,#26620,#11581,.T.);
#29861=EDGE_CURVE('',#26621,#26545,#11582,.T.);
#29862=EDGE_CURVE('',#26548,#26621,#11583,.T.);
#29863=EDGE_CURVE('',#26545,#26599,#11584,.T.);
#29864=EDGE_CURVE('',#26622,#26568,#11585,.T.);
#29865=EDGE_CURVE('',#26622,#26527,#11586,.T.);
#29866=EDGE_CURVE('',#26622,#26598,#11587,.T.);
#29867=EDGE_CURVE('',#26621,#26599,#11588,.T.);
#29868=EDGE_CURVE('',#26620,#26621,#11589,.T.);
#29869=EDGE_CURVE('',#26619,#26620,#11590,.T.);
#29870=EDGE_CURVE('',#26618,#26619,#11591,.T.);
#29871=EDGE_CURVE('',#26617,#26618,#11592,.T.);
#29872=EDGE_CURVE('',#26616,#26617,#11593,.T.);
#29873=EDGE_CURVE('',#26615,#26616,#11594,.T.);
#29874=EDGE_CURVE('',#26614,#26615,#11595,.T.);
#29875=EDGE_CURVE('',#26613,#26614,#11596,.T.);
#29876=EDGE_CURVE('',#26613,#26612,#11597,.T.);
#29877=EDGE_CURVE('',#26612,#26611,#11598,.T.);
#29878=EDGE_CURVE('',#26611,#26610,#11599,.T.);
#29879=EDGE_CURVE('',#26610,#26609,#11600,.T.);
#29880=EDGE_CURVE('',#26609,#26608,#11601,.T.);
#29881=EDGE_CURVE('',#26608,#26607,#11602,.T.);
#29882=EDGE_CURVE('',#26607,#26605,#11603,.T.);
#29883=EDGE_CURVE('',#26557,#26604,#11604,.T.);
#29884=EDGE_CURVE('',#26606,#26604,#11605,.T.);
#29885=EDGE_CURVE('',#26606,#26557,#11606,.T.);
#29886=EDGE_CURVE('',#26604,#26603,#11607,.T.);
#29887=EDGE_CURVE('',#26603,#26602,#11608,.T.);
#29888=EDGE_CURVE('',#26602,#26601,#11609,.T.);
#29889=EDGE_CURVE('',#26601,#26600,#11610,.T.);
#29890=EDGE_CURVE('',#26600,#26622,#11611,.T.);
#29891=EDGE_CURVE('',#26604,#26597,#11612,.T.);
#29892=EDGE_CURVE('',#26606,#26597,#11613,.T.);
#29893=EDGE_CURVE('',#26622,#26579,#11614,.T.);
#29894=EDGE_CURVE('',#26622,#26580,#11615,.T.);
#29895=EDGE_CURVE('',#26600,#26579,#11616,.T.);
#29896=EDGE_CURVE('',#26604,#26575,#11617,.T.);
#29897=EDGE_CURVE('',#26601,#26579,#11618,.T.);
#29898=EDGE_CURVE('',#26598,#26580,#11619,.T.);
#29899=EDGE_CURVE('',#26604,#26576,#11620,.T.);
#29900=EDGE_CURVE('',#26606,#26599,#11621,.T.);
#29901=EDGE_CURVE('',#26604,#26579,#11622,.T.);
#29902=EDGE_CURVE('',#26603,#26579,#11623,.T.);
#29903=EDGE_CURVE('',#26604,#26578,#11624,.T.);
#29904=EDGE_CURVE('',#26602,#26579,#11625,.T.);
#29905=EDGE_CURVE('',#26604,#26577,#11626,.T.);
#29906=EDGE_CURVE('',#26580,#26623,#11627,.T.);
#29907=EDGE_CURVE('',#26623,#26581,#11628,.T.);
#29908=EDGE_CURVE('',#26594,#26624,#11629,.T.);
#29909=EDGE_CURVE('',#26595,#26624,#11630,.T.);
#29910=EDGE_CURVE('',#26596,#26624,#11631,.T.);
#29911=EDGE_CURVE('',#26582,#26625,#11632,.T.);
#29912=EDGE_CURVE('',#26583,#26625,#11633,.T.);
#29913=EDGE_CURVE('',#26626,#26624,#11634,.T.);
#29914=EDGE_CURVE('',#26626,#26596,#11635,.T.);
#29915=EDGE_CURVE('',#26593,#26624,#11636,.T.);
#29916=EDGE_CURVE('',#26581,#26625,#11637,.T.);
#29917=EDGE_CURVE('',#26626,#26598,#11638,.T.);
#29918=EDGE_CURVE('',#26589,#26624,#11639,.T.);
#29919=EDGE_CURVE('',#26590,#26624,#11640,.T.);
#29920=EDGE_CURVE('',#26623,#26625,#11641,.T.);
#29921=EDGE_CURVE('',#26592,#26624,#11642,.T.);
#29922=EDGE_CURVE('',#26584,#26625,#11643,.T.);
#29923=EDGE_CURVE('',#26585,#26625,#11644,.T.);
#29924=EDGE_CURVE('',#26591,#26624,#11645,.T.);
#29925=EDGE_CURVE('',#26588,#26625,#11646,.T.);
#29926=EDGE_CURVE('',#26624,#26625,#11647,.T.);
#29927=EDGE_CURVE('',#26588,#26624,#11648,.T.);
#29928=EDGE_CURVE('',#26586,#26625,#11649,.T.);
#29929=EDGE_CURVE('',#26587,#26625,#11650,.T.);
#29930=EDGE_CURVE('',#26627,#26626,#11651,.T.);
#29931=EDGE_CURVE('',#26627,#26598,#11652,.T.);
#29932=EDGE_CURVE('',#26628,#26623,#11653,.T.);
#29933=EDGE_CURVE('',#26628,#26580,#11654,.T.);
#29934=EDGE_CURVE('',#26627,#26628,#11655,.T.);
#29935=EDGE_CURVE('',#26628,#26598,#11656,.T.);
#29936=EDGE_CURVE('',#26599,#26629,#11657,.T.);
#29937=EDGE_CURVE('',#26630,#26629,#11658,.T.);
#29938=EDGE_CURVE('',#26630,#26599,#11659,.T.);
#29939=EDGE_CURVE('',#26631,#26632,#11660,.T.);
#29940=EDGE_CURVE('',#26632,#26606,#11661,.T.);
#29941=EDGE_CURVE('',#26631,#26606,#11662,.T.);
#29942=EDGE_CURVE('',#26630,#26606,#11663,.T.);
#29943=EDGE_CURVE('',#26631,#26630,#11664,.T.);
#29944=EDGE_CURVE('',#26631,#26627,#11665,.T.);
#29945=EDGE_CURVE('',#26631,#26628,#11666,.T.);
#29946=EDGE_CURVE('',#26630,#26628,#11667,.T.);
#29947=EDGE_CURVE('',#26633,#26629,#11668,.T.);
#29948=EDGE_CURVE('',#26633,#26630,#11669,.T.);
#29949=EDGE_CURVE('',#26634,#26630,#11670,.T.);
#29950=EDGE_CURVE('',#26634,#26628,#11671,.T.);
#29951=EDGE_CURVE('',#26628,#26635,#11672,.T.);
#29952=EDGE_CURVE('',#26635,#26625,#11673,.T.);
#29953=EDGE_CURVE('',#26628,#26625,#11674,.T.);
#29954=EDGE_CURVE('',#26634,#26633,#11675,.T.);
#29955=EDGE_CURVE('',#26634,#26635,#11676,.T.);
#29956=EDGE_CURVE('',#26627,#26624,#11677,.T.);
#29957=EDGE_CURVE('',#26636,#26631,#11678,.T.);
#29958=EDGE_CURVE('',#26636,#26637,#11679,.T.);
#29959=EDGE_CURVE('',#26637,#26631,#11680,.T.);
#29960=EDGE_CURVE('',#26637,#26632,#11681,.T.);
#29961=EDGE_CURVE('',#26627,#26638,#11682,.T.);
#29962=EDGE_CURVE('',#26631,#26638,#11683,.T.);
#29963=EDGE_CURVE('',#26636,#26638,#11684,.T.);
#29964=EDGE_CURVE('',#26638,#26624,#11685,.T.);
#29965=EDGE_CURVE('',#26605,#26632,#11686,.T.);
#29966=EDGE_CURVE('',#26633,#26620,#11687,.T.);
#29967=EDGE_CURVE('',#26633,#26621,#11688,.T.);
#29968=EDGE_CURVE('',#26621,#26629,#11689,.T.);
#29969=EDGE_CURVE('',#26637,#26608,#11690,.T.);
#29970=EDGE_CURVE('',#26637,#26609,#11691,.T.);
#29971=EDGE_CURVE('',#26633,#26617,#11692,.T.);
#29972=EDGE_CURVE('',#26633,#26618,#11693,.T.);
#29973=EDGE_CURVE('',#26637,#26607,#11694,.T.);
#29974=EDGE_CURVE('',#26633,#26619,#11695,.T.);
#29975=EDGE_CURVE('',#26633,#26616,#11696,.T.);
#29976=EDGE_CURVE('',#26637,#26605,#11697,.T.);
#29977=EDGE_CURVE('',#26637,#26613,#11698,.T.);
#29978=EDGE_CURVE('',#26637,#26633,#11699,.T.);
#29979=EDGE_CURVE('',#26633,#26613,#11700,.T.);
#29980=EDGE_CURVE('',#26633,#26614,#11701,.T.);
#29981=EDGE_CURVE('',#26633,#26615,#11702,.T.);
#29982=EDGE_CURVE('',#26637,#26610,#11703,.T.);
#29983=EDGE_CURVE('',#26637,#26611,#11704,.T.);
#29984=EDGE_CURVE('',#26637,#26612,#11705,.T.);
#29985=EDGE_CURVE('',#26638,#26635,#11706,.T.);
#29986=EDGE_CURVE('',#26638,#26625,#11707,.T.);
#29987=EDGE_CURVE('',#26636,#26634,#11708,.T.);
#29988=EDGE_CURVE('',#26634,#26637,#11709,.T.);
#29989=EDGE_CURVE('',#26639,#26488,#11710,.T.);
#29990=EDGE_CURVE('',#26639,#26489,#11711,.T.);
#29991=EDGE_CURVE('',#26640,#26489,#11712,.T.);
#29992=EDGE_CURVE('',#26639,#26640,#11713,.T.);
#29993=EDGE_CURVE('',#26641,#26504,#11714,.T.);
#29994=EDGE_CURVE('',#26641,#26503,#11715,.T.);
#29995=EDGE_CURVE('',#26642,#26503,#11716,.T.);
#29996=EDGE_CURVE('',#26642,#26641,#11717,.T.);
#29997=EDGE_CURVE('',#26643,#26644,#11718,.T.);
#29998=EDGE_CURVE('',#26642,#26643,#11719,.T.);
#29999=EDGE_CURVE('',#26642,#26644,#11720,.T.);
#30000=EDGE_CURVE('',#26645,#26488,#11721,.T.);
#30001=EDGE_CURVE('',#26645,#26639,#11722,.T.);
#30002=EDGE_CURVE('',#26646,#26639,#11723,.T.);
#30003=EDGE_CURVE('',#26646,#26645,#11724,.T.);
#30004=EDGE_CURVE('',#26644,#26645,#11725,.T.);
#30005=EDGE_CURVE('',#26503,#26644,#11726,.T.);
#30006=EDGE_CURVE('',#26503,#26645,#11727,.T.);
#30007=EDGE_CURVE('',#26647,#26648,#11728,.T.);
#30008=EDGE_CURVE('',#26647,#26640,#11729,.T.);
#30009=EDGE_CURVE('',#26648,#26640,#11730,.T.);
#30010=EDGE_CURVE('',#26649,#26648,#11731,.T.);
#30011=EDGE_CURVE('',#26648,#26489,#11732,.T.);
#30012=EDGE_CURVE('',#26649,#26489,#11733,.T.);
#30013=EDGE_CURVE('',#26504,#26649,#11734,.T.);
#30014=EDGE_CURVE('',#26641,#26649,#11735,.T.);
#30015=EDGE_CURVE('',#26641,#26650,#11736,.T.);
#30016=EDGE_CURVE('',#26650,#26649,#11737,.T.);
#30017=EDGE_CURVE('',#26651,#26652,#11738,.T.);
#30018=EDGE_CURVE('',#26646,#26651,#11739,.T.);
#30019=EDGE_CURVE('',#26646,#26652,#11740,.T.);
#30020=EDGE_CURVE('',#26653,#26654,#11741,.T.);
#30021=EDGE_CURVE('',#26653,#26639,#11742,.T.);
#30022=EDGE_CURVE('',#26654,#26639,#11743,.T.);
#30023=EDGE_CURVE('',#26655,#26656,#11744,.T.);
#30024=EDGE_CURVE('',#26656,#26640,#11745,.T.);
#30025=EDGE_CURVE('',#26655,#26640,#11746,.T.);
#30026=EDGE_CURVE('',#26657,#26653,#11747,.T.);
#30027=EDGE_CURVE('',#26657,#26639,#11748,.T.);
#30028=EDGE_CURVE('',#26658,#26655,#11749,.T.);
#30029=EDGE_CURVE('',#26658,#26640,#11750,.T.);
#30030=EDGE_CURVE('',#26659,#26660,#11751,.T.);
#30031=EDGE_CURVE('',#26659,#26639,#11752,.T.);
#30032=EDGE_CURVE('',#26660,#26639,#11753,.T.);
#30033=EDGE_CURVE('',#26652,#26657,#11754,.T.);
#30034=EDGE_CURVE('',#26652,#26639,#11755,.T.);
#30035=EDGE_CURVE('',#26661,#26662,#11756,.T.);
#30036=EDGE_CURVE('',#26662,#26640,#11757,.T.);
#30037=EDGE_CURVE('',#26661,#26640,#11758,.T.);
#30038=EDGE_CURVE('',#26663,#26664,#11759,.T.);
#30039=EDGE_CURVE('',#26664,#26640,#11760,.T.);
#30040=EDGE_CURVE('',#26663,#26640,#11761,.T.);
#30041=EDGE_CURVE('',#26665,#26659,#11762,.T.);
#30042=EDGE_CURVE('',#26665,#26639,#11763,.T.);
#30043=EDGE_CURVE('',#26647,#26661,#11764,.T.);
#30044=EDGE_CURVE('',#26662,#26658,#11765,.T.);
#30045=EDGE_CURVE('',#26656,#26663,#11766,.T.);
#30046=EDGE_CURVE('',#26664,#26666,#11767,.T.);
#30047=EDGE_CURVE('',#26666,#26640,#11768,.T.);
#30048=EDGE_CURVE('',#26654,#26665,#11769,.T.);
#30049=EDGE_CURVE('',#26667,#26647,#11770,.T.);
#30050=EDGE_CURVE('',#26667,#26661,#11771,.T.);
#30051=EDGE_CURVE('',#26668,#26639,#11772,.T.);
#30052=EDGE_CURVE('',#26668,#26640,#11773,.T.);
#30053=EDGE_CURVE('',#26666,#26668,#11774,.T.);
#30054=EDGE_CURVE('',#26660,#26668,#11775,.T.);
#30055=EDGE_CURVE('',#26669,#26670,#11776,.T.);
#30056=EDGE_CURVE('',#26670,#26650,#11777,.T.);
#30057=EDGE_CURVE('',#26669,#26650,#11778,.T.);
#30058=EDGE_CURVE('',#26671,#26672,#11779,.T.);
#30059=EDGE_CURVE('',#26641,#26672,#11780,.T.);
#30060=EDGE_CURVE('',#26641,#26671,#11781,.T.);
#30061=EDGE_CURVE('',#26673,#26674,#11782,.T.);
#30062=EDGE_CURVE('',#26641,#26674,#11783,.T.);
#30063=EDGE_CURVE('',#26641,#26673,#11784,.T.);
#30064=EDGE_CURVE('',#26672,#26669,#11785,.T.);
#30065=EDGE_CURVE('',#26641,#26669,#11786,.T.);
#30066=EDGE_CURVE('',#26675,#26676,#11787,.T.);
#30067=EDGE_CURVE('',#26642,#26675,#11788,.T.);
#30068=EDGE_CURVE('',#26642,#26676,#11789,.T.);
#30069=EDGE_CURVE('',#26677,#26671,#11790,.T.);
#30070=EDGE_CURVE('',#26641,#26677,#11791,.T.);
#30071=EDGE_CURVE('',#26676,#26678,#11792,.T.);
#30072=EDGE_CURVE('',#26642,#26678,#11793,.T.);
#30073=EDGE_CURVE('',#26641,#26679,#11794,.T.);
#30074=EDGE_CURVE('',#26642,#26679,#11795,.T.);
#30075=EDGE_CURVE('',#26674,#26677,#11796,.T.);
#30076=EDGE_CURVE('',#26678,#26643,#11797,.T.);
#30077=EDGE_CURVE('',#26680,#26681,#11798,.T.);
#30078=EDGE_CURVE('',#26642,#26680,#11799,.T.);
#30079=EDGE_CURVE('',#26642,#26681,#11800,.T.);
#30080=EDGE_CURVE('',#26682,#26673,#11801,.T.);
#30081=EDGE_CURVE('',#26641,#26682,#11802,.T.);
#30082=EDGE_CURVE('',#26643,#26683,#11803,.T.);
#30083=EDGE_CURVE('',#26678,#26683,#11804,.T.);
#30084=EDGE_CURVE('',#26681,#26675,#11805,.T.);
#30085=EDGE_CURVE('',#26684,#26685,#11806,.T.);
#30086=EDGE_CURVE('',#26642,#26684,#11807,.T.);
#30087=EDGE_CURVE('',#26642,#26685,#11808,.T.);
#30088=EDGE_CURVE('',#26679,#26682,#11809,.T.);
#30089=EDGE_CURVE('',#26686,#26680,#11810,.T.);
#30090=EDGE_CURVE('',#26642,#26686,#11811,.T.);
#30091=EDGE_CURVE('',#26679,#26684,#11812,.T.);
#30092=EDGE_CURVE('',#26685,#26686,#11813,.T.);
#30093=EDGE_CURVE('',#26644,#26649,#11814,.T.);
#30094=EDGE_CURVE('',#26649,#26645,#11815,.T.);
#30095=EDGE_CURVE('',#26645,#26648,#11816,.T.);
#30096=EDGE_CURVE('',#26667,#26648,#11817,.T.);
#30097=EDGE_CURVE('',#26651,#26645,#11818,.T.);
#30098=EDGE_CURVE('',#26651,#26667,#11819,.T.);
#30099=EDGE_CURVE('',#26651,#26648,#11820,.T.);
#30100=EDGE_CURVE('',#26683,#26644,#11821,.T.);
#30101=EDGE_CURVE('',#26670,#26649,#11822,.T.);
#30102=EDGE_CURVE('',#26683,#26649,#11823,.T.);
#30103=EDGE_CURVE('',#26683,#26670,#11824,.T.);
#30104=EDGE_CURVE('',#26687,#26651,#11825,.T.);
#30105=EDGE_CURVE('',#26688,#26687,#11826,.T.);
#30106=EDGE_CURVE('',#26688,#26651,#11827,.T.);
#30107=EDGE_CURVE('',#26670,#26689,#11828,.T.);
#30108=EDGE_CURVE('',#26689,#26690,#11829,.T.);
#30109=EDGE_CURVE('',#26670,#26690,#11830,.T.);
#30110=EDGE_CURVE('',#26690,#26691,#11831,.T.);
#30111=EDGE_CURVE('',#26689,#26691,#11832,.T.);
#30112=EDGE_CURVE('',#26692,#26688,#11833,.T.);
#30113=EDGE_CURVE('',#26692,#26687,#11834,.T.);
#30114=EDGE_CURVE('',#26689,#26687,#11835,.T.);
#30115=EDGE_CURVE('',#26693,#26687,#11836,.T.);
#30116=EDGE_CURVE('',#26689,#26693,#11837,.T.);
#30117=EDGE_CURVE('',#26683,#26690,#11838,.T.);
#30118=EDGE_CURVE('',#26694,#26692,#11839,.T.);
#30119=EDGE_CURVE('',#26694,#26687,#11840,.T.);
#30120=EDGE_CURVE('',#26688,#26667,#11841,.T.);
#30121=EDGE_CURVE('',#26695,#26696,#11842,.T.);
#30122=EDGE_CURVE('',#26689,#26695,#11843,.T.);
#30123=EDGE_CURVE('',#26689,#26696,#11844,.T.);
#30124=EDGE_CURVE('',#26689,#26697,#11845,.T.);
#30125=EDGE_CURVE('',#26697,#26687,#11846,.T.);
#30126=EDGE_CURVE('',#26696,#26693,#11847,.T.);
#30127=EDGE_CURVE('',#26691,#26695,#11848,.T.);
#30128=EDGE_CURVE('',#26698,#26694,#11849,.T.);
#30129=EDGE_CURVE('',#26698,#26687,#11850,.T.);
#30130=EDGE_CURVE('',#26697,#26698,#11851,.T.);
#30131=EDGE_CURVE('',#26699,#26676,#11852,.T.);
#30132=EDGE_CURVE('',#26699,#26678,#11853,.T.);
#30133=EDGE_CURVE('',#26700,#26675,#11854,.T.);
#30134=EDGE_CURVE('',#26700,#26676,#11855,.T.);
#30135=EDGE_CURVE('',#26701,#26681,#11856,.T.);
#30136=EDGE_CURVE('',#26701,#26675,#11857,.T.);
#30137=EDGE_CURVE('',#26702,#26680,#11858,.T.);
#30138=EDGE_CURVE('',#26702,#26681,#11859,.T.);
#30139=EDGE_CURVE('',#26703,#26686,#11860,.T.);
#30140=EDGE_CURVE('',#26703,#26680,#11861,.T.);
#30141=EDGE_CURVE('',#26704,#26685,#11862,.T.);
#30142=EDGE_CURVE('',#26704,#26686,#11863,.T.);
#30143=EDGE_CURVE('',#26705,#26684,#11864,.T.);
#30144=EDGE_CURVE('',#26705,#26685,#11865,.T.);
#30145=EDGE_CURVE('',#26706,#26679,#11866,.T.);
#30146=EDGE_CURVE('',#26706,#26684,#11867,.T.);
#30147=EDGE_CURVE('',#26707,#26682,#11868,.T.);
#30148=EDGE_CURVE('',#26679,#26707,#11869,.T.);
#30149=EDGE_CURVE('',#26708,#26673,#11870,.T.);
#30150=EDGE_CURVE('',#26682,#26708,#11871,.T.);
#30151=EDGE_CURVE('',#26709,#26674,#11872,.T.);
#30152=EDGE_CURVE('',#26673,#26709,#11873,.T.);
#30153=EDGE_CURVE('',#26710,#26677,#11874,.T.);
#30154=EDGE_CURVE('',#26674,#26710,#11875,.T.);
#30155=EDGE_CURVE('',#26711,#26671,#11876,.T.);
#30156=EDGE_CURVE('',#26677,#26711,#11877,.T.);
#30157=EDGE_CURVE('',#26712,#26672,#11878,.T.);
#30158=EDGE_CURVE('',#26671,#26712,#11879,.T.);
#30159=EDGE_CURVE('',#26713,#26669,#11880,.T.);
#30160=EDGE_CURVE('',#26672,#26713,#11881,.T.);
#30161=EDGE_CURVE('',#26714,#26715,#11882,.T.);
#30162=EDGE_CURVE('',#26715,#26689,#11883,.T.);
#30163=EDGE_CURVE('',#26714,#26689,#11884,.T.);
#30164=EDGE_CURVE('',#26716,#26697,#11885,.T.);
#30165=EDGE_CURVE('',#26689,#26716,#11886,.T.);
#30166=EDGE_CURVE('',#26717,#26698,#11887,.T.);
#30167=EDGE_CURVE('',#26697,#26717,#11888,.T.);
#30168=EDGE_CURVE('',#26718,#26694,#11889,.T.);
#30169=EDGE_CURVE('',#26698,#26718,#11890,.T.);
#30170=EDGE_CURVE('',#26719,#26692,#11891,.T.);
#30171=EDGE_CURVE('',#26694,#26719,#11892,.T.);
#30172=EDGE_CURVE('',#26720,#26688,#11893,.T.);
#30173=EDGE_CURVE('',#26692,#26720,#11894,.T.);
#30174=EDGE_CURVE('',#26721,#26678,#11895,.T.);
#30175=EDGE_CURVE('',#26721,#26683,#11896,.T.);
#30176=EDGE_CURVE('',#26722,#26667,#11897,.T.);
#30177=EDGE_CURVE('',#26688,#26722,#11898,.T.);
#30178=EDGE_CURVE('',#26720,#26722,#11899,.T.);
#30179=EDGE_CURVE('',#26723,#26683,#11900,.T.);
#30180=EDGE_CURVE('',#26721,#26723,#11901,.T.);
#30181=EDGE_CURVE('',#26719,#26720,#11902,.T.);
#30182=EDGE_CURVE('',#26718,#26719,#11903,.T.);
#30183=EDGE_CURVE('',#26717,#26718,#11904,.T.);
#30184=EDGE_CURVE('',#26716,#26717,#11905,.T.);
#30185=EDGE_CURVE('',#26715,#26716,#11906,.T.);
#30186=EDGE_CURVE('',#26713,#26670,#11907,.T.);
#30187=EDGE_CURVE('',#26713,#26714,#11908,.T.);
#30188=EDGE_CURVE('',#26714,#26670,#11909,.T.);
#30189=EDGE_CURVE('',#26712,#26713,#11910,.T.);
#30190=EDGE_CURVE('',#26711,#26712,#11911,.T.);
#30191=EDGE_CURVE('',#26710,#26711,#11912,.T.);
#30192=EDGE_CURVE('',#26709,#26710,#11913,.T.);
#30193=EDGE_CURVE('',#26708,#26709,#11914,.T.);
#30194=EDGE_CURVE('',#26707,#26708,#11915,.T.);
#30195=EDGE_CURVE('',#26706,#26707,#11916,.T.);
#30196=EDGE_CURVE('',#26706,#26705,#11917,.T.);
#30197=EDGE_CURVE('',#26705,#26704,#11918,.T.);
#30198=EDGE_CURVE('',#26704,#26703,#11919,.T.);
#30199=EDGE_CURVE('',#26703,#26702,#11920,.T.);
#30200=EDGE_CURVE('',#26702,#26701,#11921,.T.);
#30201=EDGE_CURVE('',#26701,#26700,#11922,.T.);
#30202=EDGE_CURVE('',#26700,#26699,#11923,.T.);
#30203=EDGE_CURVE('',#26699,#26721,#11924,.T.);
#30204=EDGE_CURVE('',#26724,#26662,#11925,.T.);
#30205=EDGE_CURVE('',#26661,#26724,#11926,.T.);
#30206=EDGE_CURVE('',#26725,#26658,#11927,.T.);
#30207=EDGE_CURVE('',#26662,#26725,#11928,.T.);
#30208=EDGE_CURVE('',#26726,#26655,#11929,.T.);
#30209=EDGE_CURVE('',#26658,#26726,#11930,.T.);
#30210=EDGE_CURVE('',#26727,#26656,#11931,.T.);
#30211=EDGE_CURVE('',#26655,#26727,#11932,.T.);
#30212=EDGE_CURVE('',#26728,#26663,#11933,.T.);
#30213=EDGE_CURVE('',#26656,#26728,#11934,.T.);
#30214=EDGE_CURVE('',#26729,#26664,#11935,.T.);
#30215=EDGE_CURVE('',#26663,#26729,#11936,.T.);
#30216=EDGE_CURVE('',#26730,#26666,#11937,.T.);
#30217=EDGE_CURVE('',#26664,#26730,#11938,.T.);
#30218=EDGE_CURVE('',#26731,#26668,#11939,.T.);
#30219=EDGE_CURVE('',#26666,#26731,#11940,.T.);
#30220=EDGE_CURVE('',#26732,#26660,#11941,.T.);
#30221=EDGE_CURVE('',#26732,#26668,#11942,.T.);
#30222=EDGE_CURVE('',#26733,#26659,#11943,.T.);
#30223=EDGE_CURVE('',#26733,#26660,#11944,.T.);
#30224=EDGE_CURVE('',#26734,#26665,#11945,.T.);
#30225=EDGE_CURVE('',#26734,#26659,#11946,.T.);
#30226=EDGE_CURVE('',#26735,#26654,#11947,.T.);
#30227=EDGE_CURVE('',#26735,#26665,#11948,.T.);
#30228=EDGE_CURVE('',#26736,#26653,#11949,.T.);
#30229=EDGE_CURVE('',#26736,#26654,#11950,.T.);
#30230=EDGE_CURVE('',#26737,#26657,#11951,.T.);
#30231=EDGE_CURVE('',#26737,#26653,#11952,.T.);
#30232=EDGE_CURVE('',#26738,#26652,#11953,.T.);
#30233=EDGE_CURVE('',#26738,#26657,#11954,.T.);
#30234=EDGE_CURVE('',#26739,#26740,#11955,.T.);
#30235=EDGE_CURVE('',#26739,#26687,#11956,.T.);
#30236=EDGE_CURVE('',#26687,#26740,#11957,.T.);
#30237=EDGE_CURVE('',#26741,#26693,#11958,.T.);
#30238=EDGE_CURVE('',#26741,#26687,#11959,.T.);
#30239=EDGE_CURVE('',#26742,#26696,#11960,.T.);
#30240=EDGE_CURVE('',#26742,#26693,#11961,.T.);
#30241=EDGE_CURVE('',#26743,#26695,#11962,.T.);
#30242=EDGE_CURVE('',#26743,#26696,#11963,.T.);
#30243=EDGE_CURVE('',#26744,#26691,#11964,.T.);
#30244=EDGE_CURVE('',#26744,#26695,#11965,.T.);
#30245=EDGE_CURVE('',#26745,#26690,#11966,.T.);
#30246=EDGE_CURVE('',#26745,#26691,#11967,.T.);
#30247=EDGE_CURVE('',#26723,#26690,#11968,.T.);
#30248=EDGE_CURVE('',#26746,#26661,#11969,.T.);
#30249=EDGE_CURVE('',#26667,#26746,#11970,.T.);
#30250=EDGE_CURVE('',#26722,#26746,#11971,.T.);
#30251=EDGE_CURVE('',#26723,#26745,#11972,.T.);
#30252=EDGE_CURVE('',#26745,#26744,#11973,.T.);
#30253=EDGE_CURVE('',#26744,#26743,#11974,.T.);
#30254=EDGE_CURVE('',#26743,#26742,#11975,.T.);
#30255=EDGE_CURVE('',#26742,#26741,#11976,.T.);
#30256=EDGE_CURVE('',#26741,#26739,#11977,.T.);
#30257=EDGE_CURVE('',#26651,#26738,#11978,.T.);
#30258=EDGE_CURVE('',#26740,#26738,#11979,.T.);
#30259=EDGE_CURVE('',#26740,#26651,#11980,.T.);
#30260=EDGE_CURVE('',#26738,#26737,#11981,.T.);
#30261=EDGE_CURVE('',#26737,#26736,#11982,.T.);
#30262=EDGE_CURVE('',#26736,#26735,#11983,.T.);
#30263=EDGE_CURVE('',#26735,#26734,#11984,.T.);
#30264=EDGE_CURVE('',#26734,#26733,#11985,.T.);
#30265=EDGE_CURVE('',#26733,#26732,#11986,.T.);
#30266=EDGE_CURVE('',#26732,#26731,#11987,.T.);
#30267=EDGE_CURVE('',#26730,#26731,#11988,.T.);
#30268=EDGE_CURVE('',#26729,#26730,#11989,.T.);
#30269=EDGE_CURVE('',#26728,#26729,#11990,.T.);
#30270=EDGE_CURVE('',#26727,#26728,#11991,.T.);
#30271=EDGE_CURVE('',#26726,#26727,#11992,.T.);
#30272=EDGE_CURVE('',#26725,#26726,#11993,.T.);
#30273=EDGE_CURVE('',#26724,#26725,#11994,.T.);
#30274=EDGE_CURVE('',#26746,#26724,#11995,.T.);
#30275=EDGE_CURVE('',#26715,#26739,#11996,.T.);
#30276=EDGE_CURVE('',#26715,#26741,#11997,.T.);
#30277=EDGE_CURVE('',#26716,#26739,#11998,.T.);
#30278=EDGE_CURVE('',#26740,#26722,#11999,.T.);
#30279=EDGE_CURVE('',#26720,#26740,#12000,.T.);
#30280=EDGE_CURVE('',#26723,#26714,#12001,.T.);
#30281=EDGE_CURVE('',#26714,#26745,#12002,.T.);
#30282=EDGE_CURVE('',#26720,#26739,#12003,.T.);
#30283=EDGE_CURVE('',#26719,#26739,#12004,.T.);
#30284=EDGE_CURVE('',#26715,#26745,#12005,.T.);
#30285=EDGE_CURVE('',#26715,#26742,#12006,.T.);
#30286=EDGE_CURVE('',#26717,#26739,#12007,.T.);
#30287=EDGE_CURVE('',#26715,#26743,#12008,.T.);
#30288=EDGE_CURVE('',#26715,#26744,#12009,.T.);
#30289=EDGE_CURVE('',#26718,#26739,#12010,.T.);
#30290=EDGE_CURVE('',#26722,#26747,#12011,.T.);
#30291=EDGE_CURVE('',#26747,#26746,#12012,.T.);
#30292=EDGE_CURVE('',#26736,#26748,#12013,.T.);
#30293=EDGE_CURVE('',#26737,#26748,#12014,.T.);
#30294=EDGE_CURVE('',#26738,#26748,#12015,.T.);
#30295=EDGE_CURVE('',#26727,#26749,#12016,.T.);
#30296=EDGE_CURVE('',#26728,#26749,#12017,.T.);
#30297=EDGE_CURVE('',#26750,#26748,#12018,.T.);
#30298=EDGE_CURVE('',#26750,#26738,#12019,.T.);
#30299=EDGE_CURVE('',#26733,#26748,#12020,.T.);
#30300=EDGE_CURVE('',#26734,#26748,#12021,.T.);
#30301=EDGE_CURVE('',#26726,#26749,#12022,.T.);
#30302=EDGE_CURVE('',#26750,#26740,#12023,.T.);
#30303=EDGE_CURVE('',#26735,#26748,#12024,.T.);
#30304=EDGE_CURVE('',#26729,#26749,#12025,.T.);
#30305=EDGE_CURVE('',#26730,#26749,#12026,.T.);
#30306=EDGE_CURVE('',#26725,#26749,#12027,.T.);
#30307=EDGE_CURVE('',#26731,#26749,#12028,.T.);
#30308=EDGE_CURVE('',#26724,#26749,#12029,.T.);
#30309=EDGE_CURVE('',#26731,#26748,#12030,.T.);
#30310=EDGE_CURVE('',#26732,#26748,#12031,.T.);
#30311=EDGE_CURVE('',#26746,#26749,#12032,.T.);
#30312=EDGE_CURVE('',#26748,#26749,#12033,.T.);
#30313=EDGE_CURVE('',#26747,#26749,#12034,.T.);
#30314=EDGE_CURVE('',#26751,#26750,#12035,.T.);
#30315=EDGE_CURVE('',#26751,#26740,#12036,.T.);
#30316=EDGE_CURVE('',#26752,#26747,#12037,.T.);
#30317=EDGE_CURVE('',#26752,#26722,#12038,.T.);
#30318=EDGE_CURVE('',#26751,#26752,#12039,.T.);
#30319=EDGE_CURVE('',#26752,#26740,#12040,.T.);
#30320=EDGE_CURVE('',#26714,#26753,#12041,.T.);
#30321=EDGE_CURVE('',#26754,#26753,#12042,.T.);
#30322=EDGE_CURVE('',#26754,#26714,#12043,.T.);
#30323=EDGE_CURVE('',#26755,#26756,#12044,.T.);
#30324=EDGE_CURVE('',#26756,#26723,#12045,.T.);
#30325=EDGE_CURVE('',#26755,#26723,#12046,.T.);
#30326=EDGE_CURVE('',#26754,#26723,#12047,.T.);
#30327=EDGE_CURVE('',#26755,#26754,#12048,.T.);
#30328=EDGE_CURVE('',#26755,#26751,#12049,.T.);
#30329=EDGE_CURVE('',#26755,#26752,#12050,.T.);
#30330=EDGE_CURVE('',#26754,#26752,#12051,.T.);
#30331=EDGE_CURVE('',#26757,#26753,#12052,.T.);
#30332=EDGE_CURVE('',#26757,#26754,#12053,.T.);
#30333=EDGE_CURVE('',#26758,#26754,#12054,.T.);
#30334=EDGE_CURVE('',#26758,#26752,#12055,.T.);
#30335=EDGE_CURVE('',#26752,#26759,#12056,.T.);
#30336=EDGE_CURVE('',#26759,#26749,#12057,.T.);
#30337=EDGE_CURVE('',#26752,#26749,#12058,.T.);
#30338=EDGE_CURVE('',#26758,#26757,#12059,.T.);
#30339=EDGE_CURVE('',#26758,#26759,#12060,.T.);
#30340=EDGE_CURVE('',#26751,#26748,#12061,.T.);
#30341=EDGE_CURVE('',#26760,#26755,#12062,.T.);
#30342=EDGE_CURVE('',#26760,#26761,#12063,.T.);
#30343=EDGE_CURVE('',#26761,#26755,#12064,.T.);
#30344=EDGE_CURVE('',#26761,#26756,#12065,.T.);
#30345=EDGE_CURVE('',#26751,#26762,#12066,.T.);
#30346=EDGE_CURVE('',#26755,#26762,#12067,.T.);
#30347=EDGE_CURVE('',#26760,#26762,#12068,.T.);
#30348=EDGE_CURVE('',#26762,#26748,#12069,.T.);
#30349=EDGE_CURVE('',#26721,#26756,#12070,.T.);
#30350=EDGE_CURVE('',#26757,#26712,#12071,.T.);
#30351=EDGE_CURVE('',#26757,#26713,#12072,.T.);
#30352=EDGE_CURVE('',#26713,#26753,#12073,.T.);
#30353=EDGE_CURVE('',#26757,#26709,#12074,.T.);
#30354=EDGE_CURVE('',#26757,#26710,#12075,.T.);
#30355=EDGE_CURVE('',#26757,#26711,#12076,.T.);
#30356=EDGE_CURVE('',#26761,#26700,#12077,.T.);
#30357=EDGE_CURVE('',#26761,#26701,#12078,.T.);
#30358=EDGE_CURVE('',#26757,#26706,#12079,.T.);
#30359=EDGE_CURVE('',#26757,#26707,#12080,.T.);
#30360=EDGE_CURVE('',#26761,#26699,#12081,.T.);
#30361=EDGE_CURVE('',#26757,#26708,#12082,.T.);
#30362=EDGE_CURVE('',#26761,#26702,#12083,.T.);
#30363=EDGE_CURVE('',#26761,#26703,#12084,.T.);
#30364=EDGE_CURVE('',#26761,#26721,#12085,.T.);
#30365=EDGE_CURVE('',#26761,#26705,#12086,.T.);
#30366=EDGE_CURVE('',#26761,#26706,#12087,.T.);
#30367=EDGE_CURVE('',#26761,#26757,#12088,.T.);
#30368=EDGE_CURVE('',#26761,#26704,#12089,.T.);
#30369=EDGE_CURVE('',#26762,#26759,#12090,.T.);
#30370=EDGE_CURVE('',#26762,#26749,#12091,.T.);
#30371=EDGE_CURVE('',#26760,#26758,#12092,.T.);
#30372=EDGE_CURVE('',#26758,#26761,#12093,.T.);
#30373=EDGE_CURVE('',#26763,#26486,#12094,.T.);
#30374=EDGE_CURVE('',#26763,#26487,#12095,.T.);
#30375=EDGE_CURVE('',#26764,#26487,#12096,.T.);
#30376=EDGE_CURVE('',#26763,#26764,#12097,.T.);
#30377=EDGE_CURVE('',#26765,#26506,#12098,.T.);
#30378=EDGE_CURVE('',#26765,#26505,#12099,.T.);
#30379=EDGE_CURVE('',#26766,#26505,#12100,.T.);
#30380=EDGE_CURVE('',#26766,#26765,#12101,.T.);
#30381=EDGE_CURVE('',#26767,#26768,#12102,.T.);
#30382=EDGE_CURVE('',#26766,#26767,#12103,.T.);
#30383=EDGE_CURVE('',#26766,#26768,#12104,.T.);
#30384=EDGE_CURVE('',#26769,#26486,#12105,.T.);
#30385=EDGE_CURVE('',#26769,#26763,#12106,.T.);
#30386=EDGE_CURVE('',#26770,#26763,#12107,.T.);
#30387=EDGE_CURVE('',#26770,#26769,#12108,.T.);
#30388=EDGE_CURVE('',#26768,#26769,#12109,.T.);
#30389=EDGE_CURVE('',#26505,#26768,#12110,.T.);
#30390=EDGE_CURVE('',#26505,#26769,#12111,.T.);
#30391=EDGE_CURVE('',#26771,#26772,#12112,.T.);
#30392=EDGE_CURVE('',#26771,#26764,#12113,.T.);
#30393=EDGE_CURVE('',#26772,#26764,#12114,.T.);
#30394=EDGE_CURVE('',#26773,#26772,#12115,.T.);
#30395=EDGE_CURVE('',#26772,#26487,#12116,.T.);
#30396=EDGE_CURVE('',#26773,#26487,#12117,.T.);
#30397=EDGE_CURVE('',#26506,#26773,#12118,.T.);
#30398=EDGE_CURVE('',#26765,#26773,#12119,.T.);
#30399=EDGE_CURVE('',#26765,#26774,#12120,.T.);
#30400=EDGE_CURVE('',#26774,#26773,#12121,.T.);
#30401=EDGE_CURVE('',#26775,#26776,#12122,.T.);
#30402=EDGE_CURVE('',#26770,#26775,#12123,.T.);
#30403=EDGE_CURVE('',#26770,#26776,#12124,.T.);
#30404=EDGE_CURVE('',#26777,#26778,#12125,.T.);
#30405=EDGE_CURVE('',#26778,#26764,#12126,.T.);
#30406=EDGE_CURVE('',#26777,#26764,#12127,.T.);
#30407=EDGE_CURVE('',#26779,#26780,#12128,.T.);
#30408=EDGE_CURVE('',#26780,#26764,#12129,.T.);
#30409=EDGE_CURVE('',#26779,#26764,#12130,.T.);
#30410=EDGE_CURVE('',#26781,#26782,#12131,.T.);
#30411=EDGE_CURVE('',#26781,#26763,#12132,.T.);
#30412=EDGE_CURVE('',#26782,#26763,#12133,.T.);
#30413=EDGE_CURVE('',#26771,#26779,#12134,.T.);
#30414=EDGE_CURVE('',#26780,#26777,#12135,.T.);
#30415=EDGE_CURVE('',#26783,#26784,#12136,.T.);
#30416=EDGE_CURVE('',#26783,#26763,#12137,.T.);
#30417=EDGE_CURVE('',#26784,#26763,#12138,.T.);
#30418=EDGE_CURVE('',#26785,#26781,#12139,.T.);
#30419=EDGE_CURVE('',#26785,#26763,#12140,.T.);
#30420=EDGE_CURVE('',#26786,#26771,#12141,.T.);
#30421=EDGE_CURVE('',#26786,#26779,#12142,.T.);
#30422=EDGE_CURVE('',#26787,#26788,#12143,.T.);
#30423=EDGE_CURVE('',#26788,#26764,#12144,.T.);
#30424=EDGE_CURVE('',#26787,#26764,#12145,.T.);
#30425=EDGE_CURVE('',#26782,#26783,#12146,.T.);
#30426=EDGE_CURVE('',#26789,#26785,#12147,.T.);
#30427=EDGE_CURVE('',#26789,#26763,#12148,.T.);
#30428=EDGE_CURVE('',#26790,#26787,#12149,.T.);
#30429=EDGE_CURVE('',#26790,#26764,#12150,.T.);
#30430=EDGE_CURVE('',#26788,#26791,#12151,.T.);
#30431=EDGE_CURVE('',#26791,#26764,#12152,.T.);
#30432=EDGE_CURVE('',#26776,#26789,#12153,.T.);
#30433=EDGE_CURVE('',#26776,#26763,#12154,.T.);
#30434=EDGE_CURVE('',#26778,#26790,#12155,.T.);
#30435=EDGE_CURVE('',#26792,#26763,#12156,.T.);
#30436=EDGE_CURVE('',#26792,#26764,#12157,.T.);
#30437=EDGE_CURVE('',#26791,#26792,#12158,.T.);
#30438=EDGE_CURVE('',#26784,#26792,#12159,.T.);
#30439=EDGE_CURVE('',#26793,#26794,#12160,.T.);
#30440=EDGE_CURVE('',#26794,#26774,#12161,.T.);
#30441=EDGE_CURVE('',#26793,#26774,#12162,.T.);
#30442=EDGE_CURVE('',#26795,#26796,#12163,.T.);
#30443=EDGE_CURVE('',#26766,#26795,#12164,.T.);
#30444=EDGE_CURVE('',#26766,#26796,#12165,.T.);
#30445=EDGE_CURVE('',#26796,#26767,#12166,.T.);
#30446=EDGE_CURVE('',#26797,#26798,#12167,.T.);
#30447=EDGE_CURVE('',#26766,#26797,#12168,.T.);
#30448=EDGE_CURVE('',#26766,#26798,#12169,.T.);
#30449=EDGE_CURVE('',#26767,#26799,#12170,.T.);
#30450=EDGE_CURVE('',#26796,#26799,#12171,.T.);
#30451=EDGE_CURVE('',#26798,#26795,#12172,.T.);
#30452=EDGE_CURVE('',#26800,#26801,#12173,.T.);
#30453=EDGE_CURVE('',#26765,#26801,#12174,.T.);
#30454=EDGE_CURVE('',#26765,#26800,#12175,.T.);
#30455=EDGE_CURVE('',#26802,#26797,#12176,.T.);
#30456=EDGE_CURVE('',#26766,#26802,#12177,.T.);
#30457=EDGE_CURVE('',#26803,#26804,#12178,.T.);
#30458=EDGE_CURVE('',#26765,#26804,#12179,.T.);
#30459=EDGE_CURVE('',#26765,#26803,#12180,.T.);
#30460=EDGE_CURVE('',#26805,#26806,#12181,.T.);
#30461=EDGE_CURVE('',#26766,#26805,#12182,.T.);
#30462=EDGE_CURVE('',#26766,#26806,#12183,.T.);
#30463=EDGE_CURVE('',#26801,#26803,#12184,.T.);
#30464=EDGE_CURVE('',#26804,#26807,#12185,.T.);
#30465=EDGE_CURVE('',#26765,#26807,#12186,.T.);
#30466=EDGE_CURVE('',#26806,#26808,#12187,.T.);
#30467=EDGE_CURVE('',#26766,#26808,#12188,.T.);
#30468=EDGE_CURVE('',#26809,#26800,#12189,.T.);
#30469=EDGE_CURVE('',#26765,#26809,#12190,.T.);
#30470=EDGE_CURVE('',#26807,#26793,#12191,.T.);
#30471=EDGE_CURVE('',#26765,#26793,#12192,.T.);
#30472=EDGE_CURVE('',#26808,#26802,#12193,.T.);
#30473=EDGE_CURVE('',#26810,#26809,#12194,.T.);
#30474=EDGE_CURVE('',#26765,#26810,#12195,.T.);
#30475=EDGE_CURVE('',#26766,#26810,#12196,.T.);
#30476=EDGE_CURVE('',#26810,#26805,#12197,.T.);
#30477=EDGE_CURVE('',#26768,#26773,#12198,.T.);
#30478=EDGE_CURVE('',#26773,#26769,#12199,.T.);
#30479=EDGE_CURVE('',#26769,#26772,#12200,.T.);
#30480=EDGE_CURVE('',#26786,#26772,#12201,.T.);
#30481=EDGE_CURVE('',#26775,#26769,#12202,.T.);
#30482=EDGE_CURVE('',#26775,#26786,#12203,.T.);
#30483=EDGE_CURVE('',#26775,#26772,#12204,.T.);
#30484=EDGE_CURVE('',#26799,#26768,#12205,.T.);
#30485=EDGE_CURVE('',#26794,#26773,#12206,.T.);
#30486=EDGE_CURVE('',#26799,#26773,#12207,.T.);
#30487=EDGE_CURVE('',#26799,#26794,#12208,.T.);
#30488=EDGE_CURVE('',#26811,#26775,#12209,.T.);
#30489=EDGE_CURVE('',#26812,#26811,#12210,.T.);
#30490=EDGE_CURVE('',#26812,#26775,#12211,.T.);
#30491=EDGE_CURVE('',#26794,#26813,#12212,.T.);
#30492=EDGE_CURVE('',#26813,#26814,#12213,.T.);
#30493=EDGE_CURVE('',#26794,#26814,#12214,.T.);
#30494=EDGE_CURVE('',#26814,#26815,#12215,.T.);
#30495=EDGE_CURVE('',#26813,#26815,#12216,.T.);
#30496=EDGE_CURVE('',#26816,#26812,#12217,.T.);
#30497=EDGE_CURVE('',#26816,#26811,#12218,.T.);
#30498=EDGE_CURVE('',#26817,#26818,#12219,.T.);
#30499=EDGE_CURVE('',#26813,#26817,#12220,.T.);
#30500=EDGE_CURVE('',#26813,#26818,#12221,.T.);
#30501=EDGE_CURVE('',#26799,#26814,#12222,.T.);
#30502=EDGE_CURVE('',#26819,#26820,#12223,.T.);
#30503=EDGE_CURVE('',#26820,#26811,#12224,.T.);
#30504=EDGE_CURVE('',#26819,#26811,#12225,.T.);
#30505=EDGE_CURVE('',#26812,#26786,#12226,.T.);
#30506=EDGE_CURVE('',#26813,#26811,#12227,.T.);
#30507=EDGE_CURVE('',#26821,#26811,#12228,.T.);
#30508=EDGE_CURVE('',#26813,#26821,#12229,.T.);
#30509=EDGE_CURVE('',#26815,#26817,#12230,.T.);
#30510=EDGE_CURVE('',#26813,#26819,#12231,.T.);
#30511=EDGE_CURVE('',#26822,#26816,#12232,.T.);
#30512=EDGE_CURVE('',#26822,#26811,#12233,.T.);
#30513=EDGE_CURVE('',#26818,#26821,#12234,.T.);
#30514=EDGE_CURVE('',#26820,#26822,#12235,.T.);
#30515=EDGE_CURVE('',#26823,#26795,#12236,.T.);
#30516=EDGE_CURVE('',#26823,#26796,#12237,.T.);
#30517=EDGE_CURVE('',#26824,#26798,#12238,.T.);
#30518=EDGE_CURVE('',#26824,#26795,#12239,.T.);
#30519=EDGE_CURVE('',#26825,#26797,#12240,.T.);
#30520=EDGE_CURVE('',#26825,#26798,#12241,.T.);
#30521=EDGE_CURVE('',#26826,#26802,#12242,.T.);
#30522=EDGE_CURVE('',#26826,#26797,#12243,.T.);
#30523=EDGE_CURVE('',#26827,#26808,#12244,.T.);
#30524=EDGE_CURVE('',#26827,#26802,#12245,.T.);
#30525=EDGE_CURVE('',#26828,#26806,#12246,.T.);
#30526=EDGE_CURVE('',#26828,#26808,#12247,.T.);
#30527=EDGE_CURVE('',#26829,#26805,#12248,.T.);
#30528=EDGE_CURVE('',#26829,#26806,#12249,.T.);
#30529=EDGE_CURVE('',#26830,#26810,#12250,.T.);
#30530=EDGE_CURVE('',#26830,#26805,#12251,.T.);
#30531=EDGE_CURVE('',#26831,#26809,#12252,.T.);
#30532=EDGE_CURVE('',#26810,#26831,#12253,.T.);
#30533=EDGE_CURVE('',#26832,#26800,#12254,.T.);
#30534=EDGE_CURVE('',#26809,#26832,#12255,.T.);
#30535=EDGE_CURVE('',#26833,#26801,#12256,.T.);
#30536=EDGE_CURVE('',#26800,#26833,#12257,.T.);
#30537=EDGE_CURVE('',#26834,#26803,#12258,.T.);
#30538=EDGE_CURVE('',#26801,#26834,#12259,.T.);
#30539=EDGE_CURVE('',#26835,#26804,#12260,.T.);
#30540=EDGE_CURVE('',#26803,#26835,#12261,.T.);
#30541=EDGE_CURVE('',#26836,#26807,#12262,.T.);
#30542=EDGE_CURVE('',#26804,#26836,#12263,.T.);
#30543=EDGE_CURVE('',#26837,#26793,#12264,.T.);
#30544=EDGE_CURVE('',#26807,#26837,#12265,.T.);
#30545=EDGE_CURVE('',#26838,#26839,#12266,.T.);
#30546=EDGE_CURVE('',#26839,#26813,#12267,.T.);
#30547=EDGE_CURVE('',#26838,#26813,#12268,.T.);
#30548=EDGE_CURVE('',#26840,#26819,#12269,.T.);
#30549=EDGE_CURVE('',#26813,#26840,#12270,.T.);
#30550=EDGE_CURVE('',#26841,#26820,#12271,.T.);
#30551=EDGE_CURVE('',#26819,#26841,#12272,.T.);
#30552=EDGE_CURVE('',#26842,#26822,#12273,.T.);
#30553=EDGE_CURVE('',#26820,#26842,#12274,.T.);
#30554=EDGE_CURVE('',#26843,#26816,#12275,.T.);
#30555=EDGE_CURVE('',#26822,#26843,#12276,.T.);
#30556=EDGE_CURVE('',#26844,#26812,#12277,.T.);
#30557=EDGE_CURVE('',#26816,#26844,#12278,.T.);
#30558=EDGE_CURVE('',#26845,#26796,#12279,.T.);
#30559=EDGE_CURVE('',#26845,#26799,#12280,.T.);
#30560=EDGE_CURVE('',#26846,#26786,#12281,.T.);
#30561=EDGE_CURVE('',#26812,#26846,#12282,.T.);
#30562=EDGE_CURVE('',#26844,#26846,#12283,.T.);
#30563=EDGE_CURVE('',#26847,#26799,#12284,.T.);
#30564=EDGE_CURVE('',#26845,#26847,#12285,.T.);
#30565=EDGE_CURVE('',#26843,#26844,#12286,.T.);
#30566=EDGE_CURVE('',#26842,#26843,#12287,.T.);
#30567=EDGE_CURVE('',#26841,#26842,#12288,.T.);
#30568=EDGE_CURVE('',#26840,#26841,#12289,.T.);
#30569=EDGE_CURVE('',#26839,#26840,#12290,.T.);
#30570=EDGE_CURVE('',#26837,#26794,#12291,.T.);
#30571=EDGE_CURVE('',#26837,#26838,#12292,.T.);
#30572=EDGE_CURVE('',#26838,#26794,#12293,.T.);
#30573=EDGE_CURVE('',#26836,#26837,#12294,.T.);
#30574=EDGE_CURVE('',#26835,#26836,#12295,.T.);
#30575=EDGE_CURVE('',#26834,#26835,#12296,.T.);
#30576=EDGE_CURVE('',#26833,#26834,#12297,.T.);
#30577=EDGE_CURVE('',#26832,#26833,#12298,.T.);
#30578=EDGE_CURVE('',#26831,#26832,#12299,.T.);
#30579=EDGE_CURVE('',#26830,#26831,#12300,.T.);
#30580=EDGE_CURVE('',#26830,#26829,#12301,.T.);
#30581=EDGE_CURVE('',#26829,#26828,#12302,.T.);
#30582=EDGE_CURVE('',#26828,#26827,#12303,.T.);
#30583=EDGE_CURVE('',#26827,#26826,#12304,.T.);
#30584=EDGE_CURVE('',#26826,#26825,#12305,.T.);
#30585=EDGE_CURVE('',#26825,#26824,#12306,.T.);
#30586=EDGE_CURVE('',#26824,#26823,#12307,.T.);
#30587=EDGE_CURVE('',#26823,#26845,#12308,.T.);
#30588=EDGE_CURVE('',#26848,#26780,#12309,.T.);
#30589=EDGE_CURVE('',#26779,#26848,#12310,.T.);
#30590=EDGE_CURVE('',#26849,#26777,#12311,.T.);
#30591=EDGE_CURVE('',#26780,#26849,#12312,.T.);
#30592=EDGE_CURVE('',#26850,#26778,#12313,.T.);
#30593=EDGE_CURVE('',#26777,#26850,#12314,.T.);
#30594=EDGE_CURVE('',#26851,#26790,#12315,.T.);
#30595=EDGE_CURVE('',#26778,#26851,#12316,.T.);
#30596=EDGE_CURVE('',#26852,#26787,#12317,.T.);
#30597=EDGE_CURVE('',#26790,#26852,#12318,.T.);
#30598=EDGE_CURVE('',#26853,#26788,#12319,.T.);
#30599=EDGE_CURVE('',#26787,#26853,#12320,.T.);
#30600=EDGE_CURVE('',#26854,#26791,#12321,.T.);
#30601=EDGE_CURVE('',#26788,#26854,#12322,.T.);
#30602=EDGE_CURVE('',#26855,#26792,#12323,.T.);
#30603=EDGE_CURVE('',#26791,#26855,#12324,.T.);
#30604=EDGE_CURVE('',#26856,#26784,#12325,.T.);
#30605=EDGE_CURVE('',#26856,#26792,#12326,.T.);
#30606=EDGE_CURVE('',#26857,#26783,#12327,.T.);
#30607=EDGE_CURVE('',#26857,#26784,#12328,.T.);
#30608=EDGE_CURVE('',#26858,#26782,#12329,.T.);
#30609=EDGE_CURVE('',#26858,#26783,#12330,.T.);
#30610=EDGE_CURVE('',#26859,#26781,#12331,.T.);
#30611=EDGE_CURVE('',#26859,#26782,#12332,.T.);
#30612=EDGE_CURVE('',#26860,#26785,#12333,.T.);
#30613=EDGE_CURVE('',#26860,#26781,#12334,.T.);
#30614=EDGE_CURVE('',#26861,#26789,#12335,.T.);
#30615=EDGE_CURVE('',#26861,#26785,#12336,.T.);
#30616=EDGE_CURVE('',#26862,#26776,#12337,.T.);
#30617=EDGE_CURVE('',#26862,#26789,#12338,.T.);
#30618=EDGE_CURVE('',#26863,#26864,#12339,.T.);
#30619=EDGE_CURVE('',#26863,#26811,#12340,.T.);
#30620=EDGE_CURVE('',#26811,#26864,#12341,.T.);
#30621=EDGE_CURVE('',#26865,#26821,#12342,.T.);
#30622=EDGE_CURVE('',#26865,#26811,#12343,.T.);
#30623=EDGE_CURVE('',#26866,#26818,#12344,.T.);
#30624=EDGE_CURVE('',#26866,#26821,#12345,.T.);
#30625=EDGE_CURVE('',#26867,#26817,#12346,.T.);
#30626=EDGE_CURVE('',#26867,#26818,#12347,.T.);
#30627=EDGE_CURVE('',#26868,#26815,#12348,.T.);
#30628=EDGE_CURVE('',#26868,#26817,#12349,.T.);
#30629=EDGE_CURVE('',#26869,#26814,#12350,.T.);
#30630=EDGE_CURVE('',#26869,#26815,#12351,.T.);
#30631=EDGE_CURVE('',#26847,#26814,#12352,.T.);
#30632=EDGE_CURVE('',#26870,#26779,#12353,.T.);
#30633=EDGE_CURVE('',#26786,#26870,#12354,.T.);
#30634=EDGE_CURVE('',#26846,#26870,#12355,.T.);
#30635=EDGE_CURVE('',#26847,#26869,#12356,.T.);
#30636=EDGE_CURVE('',#26869,#26868,#12357,.T.);
#30637=EDGE_CURVE('',#26868,#26867,#12358,.T.);
#30638=EDGE_CURVE('',#26867,#26866,#12359,.T.);
#30639=EDGE_CURVE('',#26866,#26865,#12360,.T.);
#30640=EDGE_CURVE('',#26865,#26863,#12361,.T.);
#30641=EDGE_CURVE('',#26775,#26862,#12362,.T.);
#30642=EDGE_CURVE('',#26864,#26862,#12363,.T.);
#30643=EDGE_CURVE('',#26864,#26775,#12364,.T.);
#30644=EDGE_CURVE('',#26862,#26861,#12365,.T.);
#30645=EDGE_CURVE('',#26861,#26860,#12366,.T.);
#30646=EDGE_CURVE('',#26860,#26859,#12367,.T.);
#30647=EDGE_CURVE('',#26859,#26858,#12368,.T.);
#30648=EDGE_CURVE('',#26858,#26857,#12369,.T.);
#30649=EDGE_CURVE('',#26857,#26856,#12370,.T.);
#30650=EDGE_CURVE('',#26856,#26855,#12371,.T.);
#30651=EDGE_CURVE('',#26854,#26855,#12372,.T.);
#30652=EDGE_CURVE('',#26853,#26854,#12373,.T.);
#30653=EDGE_CURVE('',#26852,#26853,#12374,.T.);
#30654=EDGE_CURVE('',#26851,#26852,#12375,.T.);
#30655=EDGE_CURVE('',#26850,#26851,#12376,.T.);
#30656=EDGE_CURVE('',#26849,#26850,#12377,.T.);
#30657=EDGE_CURVE('',#26848,#26849,#12378,.T.);
#30658=EDGE_CURVE('',#26870,#26848,#12379,.T.);
#30659=EDGE_CURVE('',#26839,#26863,#12380,.T.);
#30660=EDGE_CURVE('',#26839,#26865,#12381,.T.);
#30661=EDGE_CURVE('',#26840,#26863,#12382,.T.);
#30662=EDGE_CURVE('',#26864,#26846,#12383,.T.);
#30663=EDGE_CURVE('',#26844,#26864,#12384,.T.);
#30664=EDGE_CURVE('',#26847,#26838,#12385,.T.);
#30665=EDGE_CURVE('',#26838,#26869,#12386,.T.);
#30666=EDGE_CURVE('',#26844,#26863,#12387,.T.);
#30667=EDGE_CURVE('',#26841,#26863,#12388,.T.);
#30668=EDGE_CURVE('',#26842,#26863,#12389,.T.);
#30669=EDGE_CURVE('',#26839,#26869,#12390,.T.);
#30670=EDGE_CURVE('',#26839,#26867,#12391,.T.);
#30671=EDGE_CURVE('',#26839,#26868,#12392,.T.);
#30672=EDGE_CURVE('',#26843,#26863,#12393,.T.);
#30673=EDGE_CURVE('',#26839,#26866,#12394,.T.);
#30674=EDGE_CURVE('',#26846,#26871,#12395,.T.);
#30675=EDGE_CURVE('',#26871,#26870,#12396,.T.);
#30676=EDGE_CURVE('',#26850,#26872,#12397,.T.);
#30677=EDGE_CURVE('',#26851,#26872,#12398,.T.);
#30678=EDGE_CURVE('',#26859,#26873,#12399,.T.);
#30679=EDGE_CURVE('',#26860,#26873,#12400,.T.);
#30680=EDGE_CURVE('',#26848,#26872,#12401,.T.);
#30681=EDGE_CURVE('',#26849,#26872,#12402,.T.);
#30682=EDGE_CURVE('',#26861,#26873,#12403,.T.);
#30683=EDGE_CURVE('',#26857,#26873,#12404,.T.);
#30684=EDGE_CURVE('',#26858,#26873,#12405,.T.);
#30685=EDGE_CURVE('',#26870,#26872,#12406,.T.);
#30686=EDGE_CURVE('',#26862,#26873,#12407,.T.);
#30687=EDGE_CURVE('',#26853,#26872,#12408,.T.);
#30688=EDGE_CURVE('',#26854,#26872,#12409,.T.);
#30689=EDGE_CURVE('',#26871,#26872,#12410,.T.);
#30690=EDGE_CURVE('',#26874,#26873,#12411,.T.);
#30691=EDGE_CURVE('',#26874,#26862,#12412,.T.);
#30692=EDGE_CURVE('',#26855,#26872,#12413,.T.);
#30693=EDGE_CURVE('',#26852,#26872,#12414,.T.);
#30694=EDGE_CURVE('',#26874,#26864,#12415,.T.);
#30695=EDGE_CURVE('',#26855,#26873,#12416,.T.);
#30696=EDGE_CURVE('',#26856,#26873,#12417,.T.);
#30697=EDGE_CURVE('',#26873,#26872,#12418,.T.);
#30698=EDGE_CURVE('',#26875,#26874,#12419,.T.);
#30699=EDGE_CURVE('',#26875,#26864,#12420,.T.);
#30700=EDGE_CURVE('',#26876,#26871,#12421,.T.);
#30701=EDGE_CURVE('',#26876,#26846,#12422,.T.);
#30702=EDGE_CURVE('',#26875,#26876,#12423,.T.);
#30703=EDGE_CURVE('',#26876,#26864,#12424,.T.);
#30704=EDGE_CURVE('',#26838,#26877,#12425,.T.);
#30705=EDGE_CURVE('',#26878,#26877,#12426,.T.);
#30706=EDGE_CURVE('',#26878,#26838,#12427,.T.);
#30707=EDGE_CURVE('',#26879,#26880,#12428,.T.);
#30708=EDGE_CURVE('',#26880,#26847,#12429,.T.);
#30709=EDGE_CURVE('',#26879,#26847,#12430,.T.);
#30710=EDGE_CURVE('',#26878,#26847,#12431,.T.);
#30711=EDGE_CURVE('',#26879,#26878,#12432,.T.);
#30712=EDGE_CURVE('',#26879,#26875,#12433,.T.);
#30713=EDGE_CURVE('',#26879,#26876,#12434,.T.);
#30714=EDGE_CURVE('',#26878,#26876,#12435,.T.);
#30715=EDGE_CURVE('',#26881,#26877,#12436,.T.);
#30716=EDGE_CURVE('',#26881,#26878,#12437,.T.);
#30717=EDGE_CURVE('',#26882,#26878,#12438,.T.);
#30718=EDGE_CURVE('',#26882,#26876,#12439,.T.);
#30719=EDGE_CURVE('',#26876,#26883,#12440,.T.);
#30720=EDGE_CURVE('',#26883,#26872,#12441,.T.);
#30721=EDGE_CURVE('',#26876,#26872,#12442,.T.);
#30722=EDGE_CURVE('',#26882,#26881,#12443,.T.);
#30723=EDGE_CURVE('',#26882,#26883,#12444,.T.);
#30724=EDGE_CURVE('',#26875,#26873,#12445,.T.);
#30725=EDGE_CURVE('',#26884,#26879,#12446,.T.);
#30726=EDGE_CURVE('',#26884,#26885,#12447,.T.);
#30727=EDGE_CURVE('',#26885,#26879,#12448,.T.);
#30728=EDGE_CURVE('',#26885,#26880,#12449,.T.);
#30729=EDGE_CURVE('',#26875,#26886,#12450,.T.);
#30730=EDGE_CURVE('',#26879,#26886,#12451,.T.);
#30731=EDGE_CURVE('',#26884,#26886,#12452,.T.);
#30732=EDGE_CURVE('',#26886,#26873,#12453,.T.);
#30733=EDGE_CURVE('',#26845,#26880,#12454,.T.);
#30734=EDGE_CURVE('',#26885,#26823,#12455,.T.);
#30735=EDGE_CURVE('',#26885,#26824,#12456,.T.);
#30736=EDGE_CURVE('',#26885,#26825,#12457,.T.);
#30737=EDGE_CURVE('',#26885,#26826,#12458,.T.);
#30738=EDGE_CURVE('',#26885,#26845,#12459,.T.);
#30739=EDGE_CURVE('',#26881,#26833,#12460,.T.);
#30740=EDGE_CURVE('',#26881,#26834,#12461,.T.);
#30741=EDGE_CURVE('',#26881,#26835,#12462,.T.);
#30742=EDGE_CURVE('',#26881,#26836,#12463,.T.);
#30743=EDGE_CURVE('',#26885,#26827,#12464,.T.);
#30744=EDGE_CURVE('',#26881,#26837,#12465,.T.);
#30745=EDGE_CURVE('',#26881,#26832,#12466,.T.);
#30746=EDGE_CURVE('',#26837,#26877,#12467,.T.);
#30747=EDGE_CURVE('',#26885,#26829,#12468,.T.);
#30748=EDGE_CURVE('',#26885,#26830,#12469,.T.);
#30749=EDGE_CURVE('',#26881,#26831,#12470,.T.);
#30750=EDGE_CURVE('',#26885,#26828,#12471,.T.);
#30751=EDGE_CURVE('',#26881,#26830,#12472,.T.);
#30752=EDGE_CURVE('',#26885,#26881,#12473,.T.);
#30753=EDGE_CURVE('',#26886,#26883,#12474,.T.);
#30754=EDGE_CURVE('',#26886,#26872,#12475,.T.);
#30755=EDGE_CURVE('',#26884,#26882,#12476,.T.);
#30756=EDGE_CURVE('',#26882,#26885,#12477,.T.);
#30757=EDGE_CURVE('',#26887,#26484,#12478,.T.);
#30758=EDGE_CURVE('',#26887,#26485,#12479,.T.);
#30759=EDGE_CURVE('',#26888,#26485,#12480,.T.);
#30760=EDGE_CURVE('',#26887,#26888,#12481,.T.);
#30761=EDGE_CURVE('',#26889,#26508,#12482,.T.);
#30762=EDGE_CURVE('',#26889,#26507,#12483,.T.);
#30763=EDGE_CURVE('',#26890,#26507,#12484,.T.);
#30764=EDGE_CURVE('',#26890,#26889,#12485,.T.);
#30765=EDGE_CURVE('',#26891,#26892,#12486,.T.);
#30766=EDGE_CURVE('',#26890,#26891,#12487,.T.);
#30767=EDGE_CURVE('',#26890,#26892,#12488,.T.);
#30768=EDGE_CURVE('',#26893,#26484,#12489,.T.);
#30769=EDGE_CURVE('',#26893,#26887,#12490,.T.);
#30770=EDGE_CURVE('',#26894,#26887,#12491,.T.);
#30771=EDGE_CURVE('',#26894,#26893,#12492,.T.);
#30772=EDGE_CURVE('',#26892,#26893,#12493,.T.);
#30773=EDGE_CURVE('',#26507,#26892,#12494,.T.);
#30774=EDGE_CURVE('',#26507,#26893,#12495,.T.);
#30775=EDGE_CURVE('',#26895,#26896,#12496,.T.);
#30776=EDGE_CURVE('',#26895,#26888,#12497,.T.);
#30777=EDGE_CURVE('',#26896,#26888,#12498,.T.);
#30778=EDGE_CURVE('',#26897,#26896,#12499,.T.);
#30779=EDGE_CURVE('',#26896,#26485,#12500,.T.);
#30780=EDGE_CURVE('',#26897,#26485,#12501,.T.);
#30781=EDGE_CURVE('',#26508,#26897,#12502,.T.);
#30782=EDGE_CURVE('',#26889,#26897,#12503,.T.);
#30783=EDGE_CURVE('',#26889,#26898,#12504,.T.);
#30784=EDGE_CURVE('',#26898,#26897,#12505,.T.);
#30785=EDGE_CURVE('',#26899,#26900,#12506,.T.);
#30786=EDGE_CURVE('',#26894,#26899,#12507,.T.);
#30787=EDGE_CURVE('',#26894,#26900,#12508,.T.);
#30788=EDGE_CURVE('',#26901,#26902,#12509,.T.);
#30789=EDGE_CURVE('',#26902,#26888,#12510,.T.);
#30790=EDGE_CURVE('',#26901,#26888,#12511,.T.);
#30791=EDGE_CURVE('',#26903,#26904,#12512,.T.);
#30792=EDGE_CURVE('',#26904,#26888,#12513,.T.);
#30793=EDGE_CURVE('',#26903,#26888,#12514,.T.);
#30794=EDGE_CURVE('',#26905,#26906,#12515,.T.);
#30795=EDGE_CURVE('',#26906,#26888,#12516,.T.);
#30796=EDGE_CURVE('',#26905,#26888,#12517,.T.);
#30797=EDGE_CURVE('',#26895,#26903,#12518,.T.);
#30798=EDGE_CURVE('',#26904,#26901,#12519,.T.);
#30799=EDGE_CURVE('',#26902,#26905,#12520,.T.);
#30800=EDGE_CURVE('',#26907,#26887,#12521,.T.);
#30801=EDGE_CURVE('',#26907,#26888,#12522,.T.);
#30802=EDGE_CURVE('',#26908,#26895,#12523,.T.);
#30803=EDGE_CURVE('',#26908,#26903,#12524,.T.);
#30804=EDGE_CURVE('',#26909,#26910,#12525,.T.);
#30805=EDGE_CURVE('',#26910,#26888,#12526,.T.);
#30806=EDGE_CURVE('',#26909,#26888,#12527,.T.);
#30807=EDGE_CURVE('',#26911,#26912,#12528,.T.);
#30808=EDGE_CURVE('',#26911,#26887,#12529,.T.);
#30809=EDGE_CURVE('',#26912,#26887,#12530,.T.);
#30810=EDGE_CURVE('',#26906,#26909,#12531,.T.);
#30811=EDGE_CURVE('',#26910,#26907,#12532,.T.);
#30812=EDGE_CURVE('',#26912,#26907,#12533,.T.);
#30813=EDGE_CURVE('',#26913,#26914,#12534,.T.);
#30814=EDGE_CURVE('',#26913,#26887,#12535,.T.);
#30815=EDGE_CURVE('',#26914,#26887,#12536,.T.);
#30816=EDGE_CURVE('',#26914,#26915,#12537,.T.);
#30817=EDGE_CURVE('',#26915,#26887,#12538,.T.);
#30818=EDGE_CURVE('',#26900,#26913,#12539,.T.);
#30819=EDGE_CURVE('',#26900,#26887,#12540,.T.);
#30820=EDGE_CURVE('',#26916,#26911,#12541,.T.);
#30821=EDGE_CURVE('',#26916,#26887,#12542,.T.);
#30822=EDGE_CURVE('',#26915,#26916,#12543,.T.);
#30823=EDGE_CURVE('',#26917,#26918,#12544,.T.);
#30824=EDGE_CURVE('',#26918,#26898,#12545,.T.);
#30825=EDGE_CURVE('',#26917,#26898,#12546,.T.);
#30826=EDGE_CURVE('',#26919,#26920,#12547,.T.);
#30827=EDGE_CURVE('',#26890,#26919,#12548,.T.);
#30828=EDGE_CURVE('',#26890,#26920,#12549,.T.);
#30829=EDGE_CURVE('',#26921,#26922,#12550,.T.);
#30830=EDGE_CURVE('',#26890,#26921,#12551,.T.);
#30831=EDGE_CURVE('',#26890,#26922,#12552,.T.);
#30832=EDGE_CURVE('',#26923,#26924,#12553,.T.);
#30833=EDGE_CURVE('',#26889,#26924,#12554,.T.);
#30834=EDGE_CURVE('',#26889,#26923,#12555,.T.);
#30835=EDGE_CURVE('',#26922,#26891,#12556,.T.);
#30836=EDGE_CURVE('',#26920,#26921,#12557,.T.);
#30837=EDGE_CURVE('',#26925,#26926,#12558,.T.);
#30838=EDGE_CURVE('',#26890,#26925,#12559,.T.);
#30839=EDGE_CURVE('',#26890,#26926,#12560,.T.);
#30840=EDGE_CURVE('',#26927,#26928,#12561,.T.);
#30841=EDGE_CURVE('',#26889,#26928,#12562,.T.);
#30842=EDGE_CURVE('',#26889,#26927,#12563,.T.);
#30843=EDGE_CURVE('',#26891,#26929,#12564,.T.);
#30844=EDGE_CURVE('',#26922,#26929,#12565,.T.);
#30845=EDGE_CURVE('',#26926,#26919,#12566,.T.);
#30846=EDGE_CURVE('',#26930,#26931,#12567,.T.);
#30847=EDGE_CURVE('',#26890,#26930,#12568,.T.);
#30848=EDGE_CURVE('',#26890,#26931,#12569,.T.);
#30849=EDGE_CURVE('',#26932,#26927,#12570,.T.);
#30850=EDGE_CURVE('',#26889,#26932,#12571,.T.);
#30851=EDGE_CURVE('',#26928,#26933,#12572,.T.);
#30852=EDGE_CURVE('',#26889,#26933,#12573,.T.);
#30853=EDGE_CURVE('',#26931,#26925,#12574,.T.);
#30854=EDGE_CURVE('',#26934,#26923,#12575,.T.);
#30855=EDGE_CURVE('',#26889,#26934,#12576,.T.);
#30856=EDGE_CURVE('',#26924,#26932,#12577,.T.);
#30857=EDGE_CURVE('',#26933,#26917,#12578,.T.);
#30858=EDGE_CURVE('',#26889,#26917,#12579,.T.);
#30859=EDGE_CURVE('',#26890,#26934,#12580,.T.);
#30860=EDGE_CURVE('',#26934,#26930,#12581,.T.);
#30861=EDGE_CURVE('',#26892,#26897,#12582,.T.);
#30862=EDGE_CURVE('',#26897,#26893,#12583,.T.);
#30863=EDGE_CURVE('',#26893,#26896,#12584,.T.);
#30864=EDGE_CURVE('',#26908,#26896,#12585,.T.);
#30865=EDGE_CURVE('',#26899,#26893,#12586,.T.);
#30866=EDGE_CURVE('',#26899,#26908,#12587,.T.);
#30867=EDGE_CURVE('',#26899,#26896,#12588,.T.);
#30868=EDGE_CURVE('',#26929,#26892,#12589,.T.);
#30869=EDGE_CURVE('',#26918,#26897,#12590,.T.);
#30870=EDGE_CURVE('',#26929,#26918,#12591,.T.);
#30871=EDGE_CURVE('',#26918,#26892,#12592,.T.);
#30872=EDGE_CURVE('',#26918,#26935,#12593,.T.);
#30873=EDGE_CURVE('',#26935,#26936,#12594,.T.);
#30874=EDGE_CURVE('',#26918,#26936,#12595,.T.);
#30875=EDGE_CURVE('',#26937,#26899,#12596,.T.);
#30876=EDGE_CURVE('',#26938,#26937,#12597,.T.);
#30877=EDGE_CURVE('',#26938,#26899,#12598,.T.);
#30878=EDGE_CURVE('',#26939,#26938,#12599,.T.);
#30879=EDGE_CURVE('',#26939,#26937,#12600,.T.);
#30880=EDGE_CURVE('',#26936,#26940,#12601,.T.);
#30881=EDGE_CURVE('',#26935,#26940,#12602,.T.);
#30882=EDGE_CURVE('',#26941,#26942,#12603,.T.);
#30883=EDGE_CURVE('',#26942,#26937,#12604,.T.);
#30884=EDGE_CURVE('',#26941,#26937,#12605,.T.);
#30885=EDGE_CURVE('',#26938,#26908,#12606,.T.);
#30886=EDGE_CURVE('',#26943,#26944,#12607,.T.);
#30887=EDGE_CURVE('',#26935,#26943,#12608,.T.);
#30888=EDGE_CURVE('',#26935,#26944,#12609,.T.);
#30889=EDGE_CURVE('',#26929,#26936,#12610,.T.);
#30890=EDGE_CURVE('',#26935,#26937,#12611,.T.);
#30891=EDGE_CURVE('',#26935,#26941,#12612,.T.);
#30892=EDGE_CURVE('',#26945,#26939,#12613,.T.);
#30893=EDGE_CURVE('',#26945,#26937,#12614,.T.);
#30894=EDGE_CURVE('',#26944,#26937,#12615,.T.);
#30895=EDGE_CURVE('',#26940,#26946,#12616,.T.);
#30896=EDGE_CURVE('',#26935,#26946,#12617,.T.);
#30897=EDGE_CURVE('',#26942,#26945,#12618,.T.);
#30898=EDGE_CURVE('',#26946,#26943,#12619,.T.);
#30899=EDGE_CURVE('',#26947,#26921,#12620,.T.);
#30900=EDGE_CURVE('',#26947,#26922,#12621,.T.);
#30901=EDGE_CURVE('',#26948,#26920,#12622,.T.);
#30902=EDGE_CURVE('',#26948,#26921,#12623,.T.);
#30903=EDGE_CURVE('',#26949,#26919,#12624,.T.);
#30904=EDGE_CURVE('',#26949,#26920,#12625,.T.);
#30905=EDGE_CURVE('',#26950,#26926,#12626,.T.);
#30906=EDGE_CURVE('',#26950,#26919,#12627,.T.);
#30907=EDGE_CURVE('',#26951,#26925,#12628,.T.);
#30908=EDGE_CURVE('',#26951,#26926,#12629,.T.);
#30909=EDGE_CURVE('',#26952,#26931,#12630,.T.);
#30910=EDGE_CURVE('',#26952,#26925,#12631,.T.);
#30911=EDGE_CURVE('',#26953,#26930,#12632,.T.);
#30912=EDGE_CURVE('',#26953,#26931,#12633,.T.);
#30913=EDGE_CURVE('',#26954,#26934,#12634,.T.);
#30914=EDGE_CURVE('',#26954,#26930,#12635,.T.);
#30915=EDGE_CURVE('',#26955,#26923,#12636,.T.);
#30916=EDGE_CURVE('',#26934,#26955,#12637,.T.);
#30917=EDGE_CURVE('',#26956,#26924,#12638,.T.);
#30918=EDGE_CURVE('',#26923,#26956,#12639,.T.);
#30919=EDGE_CURVE('',#26957,#26932,#12640,.T.);
#30920=EDGE_CURVE('',#26924,#26957,#12641,.T.);
#30921=EDGE_CURVE('',#26958,#26927,#12642,.T.);
#30922=EDGE_CURVE('',#26932,#26958,#12643,.T.);
#30923=EDGE_CURVE('',#26959,#26928,#12644,.T.);
#30924=EDGE_CURVE('',#26927,#26959,#12645,.T.);
#30925=EDGE_CURVE('',#26960,#26933,#12646,.T.);
#30926=EDGE_CURVE('',#26928,#26960,#12647,.T.);
#30927=EDGE_CURVE('',#26961,#26917,#12648,.T.);
#30928=EDGE_CURVE('',#26933,#26961,#12649,.T.);
#30929=EDGE_CURVE('',#26962,#26963,#12650,.T.);
#30930=EDGE_CURVE('',#26963,#26935,#12651,.T.);
#30931=EDGE_CURVE('',#26962,#26935,#12652,.T.);
#30932=EDGE_CURVE('',#26964,#26941,#12653,.T.);
#30933=EDGE_CURVE('',#26935,#26964,#12654,.T.);
#30934=EDGE_CURVE('',#26965,#26942,#12655,.T.);
#30935=EDGE_CURVE('',#26941,#26965,#12656,.T.);
#30936=EDGE_CURVE('',#26966,#26945,#12657,.T.);
#30937=EDGE_CURVE('',#26942,#26966,#12658,.T.);
#30938=EDGE_CURVE('',#26967,#26939,#12659,.T.);
#30939=EDGE_CURVE('',#26945,#26967,#12660,.T.);
#30940=EDGE_CURVE('',#26968,#26938,#12661,.T.);
#30941=EDGE_CURVE('',#26939,#26968,#12662,.T.);
#30942=EDGE_CURVE('',#26969,#26922,#12663,.T.);
#30943=EDGE_CURVE('',#26969,#26929,#12664,.T.);
#30944=EDGE_CURVE('',#26970,#26908,#12665,.T.);
#30945=EDGE_CURVE('',#26938,#26970,#12666,.T.);
#30946=EDGE_CURVE('',#26968,#26970,#12667,.T.);
#30947=EDGE_CURVE('',#26971,#26929,#12668,.T.);
#30948=EDGE_CURVE('',#26969,#26971,#12669,.T.);
#30949=EDGE_CURVE('',#26967,#26968,#12670,.T.);
#30950=EDGE_CURVE('',#26966,#26967,#12671,.T.);
#30951=EDGE_CURVE('',#26965,#26966,#12672,.T.);
#30952=EDGE_CURVE('',#26964,#26965,#12673,.T.);
#30953=EDGE_CURVE('',#26963,#26964,#12674,.T.);
#30954=EDGE_CURVE('',#26961,#26918,#12675,.T.);
#30955=EDGE_CURVE('',#26961,#26962,#12676,.T.);
#30956=EDGE_CURVE('',#26962,#26918,#12677,.T.);
#30957=EDGE_CURVE('',#26960,#26961,#12678,.T.);
#30958=EDGE_CURVE('',#26959,#26960,#12679,.T.);
#30959=EDGE_CURVE('',#26958,#26959,#12680,.T.);
#30960=EDGE_CURVE('',#26957,#26958,#12681,.T.);
#30961=EDGE_CURVE('',#26956,#26957,#12682,.T.);
#30962=EDGE_CURVE('',#26955,#26956,#12683,.T.);
#30963=EDGE_CURVE('',#26954,#26955,#12684,.T.);
#30964=EDGE_CURVE('',#26954,#26953,#12685,.T.);
#30965=EDGE_CURVE('',#26953,#26952,#12686,.T.);
#30966=EDGE_CURVE('',#26952,#26951,#12687,.T.);
#30967=EDGE_CURVE('',#26951,#26950,#12688,.T.);
#30968=EDGE_CURVE('',#26950,#26949,#12689,.T.);
#30969=EDGE_CURVE('',#26949,#26948,#12690,.T.);
#30970=EDGE_CURVE('',#26948,#26947,#12691,.T.);
#30971=EDGE_CURVE('',#26947,#26969,#12692,.T.);
#30972=EDGE_CURVE('',#26972,#26904,#12693,.T.);
#30973=EDGE_CURVE('',#26903,#26972,#12694,.T.);
#30974=EDGE_CURVE('',#26973,#26901,#12695,.T.);
#30975=EDGE_CURVE('',#26904,#26973,#12696,.T.);
#30976=EDGE_CURVE('',#26974,#26902,#12697,.T.);
#30977=EDGE_CURVE('',#26901,#26974,#12698,.T.);
#30978=EDGE_CURVE('',#26975,#26905,#12699,.T.);
#30979=EDGE_CURVE('',#26902,#26975,#12700,.T.);
#30980=EDGE_CURVE('',#26976,#26906,#12701,.T.);
#30981=EDGE_CURVE('',#26905,#26976,#12702,.T.);
#30982=EDGE_CURVE('',#26977,#26909,#12703,.T.);
#30983=EDGE_CURVE('',#26906,#26977,#12704,.T.);
#30984=EDGE_CURVE('',#26978,#26910,#12705,.T.);
#30985=EDGE_CURVE('',#26909,#26978,#12706,.T.);
#30986=EDGE_CURVE('',#26979,#26907,#12707,.T.);
#30987=EDGE_CURVE('',#26910,#26979,#12708,.T.);
#30988=EDGE_CURVE('',#26980,#26912,#12709,.T.);
#30989=EDGE_CURVE('',#26980,#26907,#12710,.T.);
#30990=EDGE_CURVE('',#26981,#26911,#12711,.T.);
#30991=EDGE_CURVE('',#26981,#26912,#12712,.T.);
#30992=EDGE_CURVE('',#26982,#26916,#12713,.T.);
#30993=EDGE_CURVE('',#26982,#26911,#12714,.T.);
#30994=EDGE_CURVE('',#26983,#26915,#12715,.T.);
#30995=EDGE_CURVE('',#26983,#26916,#12716,.T.);
#30996=EDGE_CURVE('',#26984,#26914,#12717,.T.);
#30997=EDGE_CURVE('',#26984,#26915,#12718,.T.);
#30998=EDGE_CURVE('',#26985,#26913,#12719,.T.);
#30999=EDGE_CURVE('',#26985,#26914,#12720,.T.);
#31000=EDGE_CURVE('',#26986,#26900,#12721,.T.);
#31001=EDGE_CURVE('',#26986,#26913,#12722,.T.);
#31002=EDGE_CURVE('',#26987,#26988,#12723,.T.);
#31003=EDGE_CURVE('',#26987,#26937,#12724,.T.);
#31004=EDGE_CURVE('',#26937,#26988,#12725,.T.);
#31005=EDGE_CURVE('',#26989,#26944,#12726,.T.);
#31006=EDGE_CURVE('',#26989,#26937,#12727,.T.);
#31007=EDGE_CURVE('',#26990,#26943,#12728,.T.);
#31008=EDGE_CURVE('',#26990,#26944,#12729,.T.);
#31009=EDGE_CURVE('',#26991,#26946,#12730,.T.);
#31010=EDGE_CURVE('',#26991,#26943,#12731,.T.);
#31011=EDGE_CURVE('',#26992,#26940,#12732,.T.);
#31012=EDGE_CURVE('',#26992,#26946,#12733,.T.);
#31013=EDGE_CURVE('',#26993,#26936,#12734,.T.);
#31014=EDGE_CURVE('',#26993,#26940,#12735,.T.);
#31015=EDGE_CURVE('',#26971,#26936,#12736,.T.);
#31016=EDGE_CURVE('',#26994,#26903,#12737,.T.);
#31017=EDGE_CURVE('',#26908,#26994,#12738,.T.);
#31018=EDGE_CURVE('',#26970,#26994,#12739,.T.);
#31019=EDGE_CURVE('',#26971,#26993,#12740,.T.);
#31020=EDGE_CURVE('',#26993,#26992,#12741,.T.);
#31021=EDGE_CURVE('',#26992,#26991,#12742,.T.);
#31022=EDGE_CURVE('',#26991,#26990,#12743,.T.);
#31023=EDGE_CURVE('',#26990,#26989,#12744,.T.);
#31024=EDGE_CURVE('',#26989,#26987,#12745,.T.);
#31025=EDGE_CURVE('',#26899,#26986,#12746,.T.);
#31026=EDGE_CURVE('',#26988,#26986,#12747,.T.);
#31027=EDGE_CURVE('',#26988,#26899,#12748,.T.);
#31028=EDGE_CURVE('',#26986,#26985,#12749,.T.);
#31029=EDGE_CURVE('',#26985,#26984,#12750,.T.);
#31030=EDGE_CURVE('',#26984,#26983,#12751,.T.);
#31031=EDGE_CURVE('',#26983,#26982,#12752,.T.);
#31032=EDGE_CURVE('',#26982,#26981,#12753,.T.);
#31033=EDGE_CURVE('',#26981,#26980,#12754,.T.);
#31034=EDGE_CURVE('',#26980,#26979,#12755,.T.);
#31035=EDGE_CURVE('',#26978,#26979,#12756,.T.);
#31036=EDGE_CURVE('',#26977,#26978,#12757,.T.);
#31037=EDGE_CURVE('',#26976,#26977,#12758,.T.);
#31038=EDGE_CURVE('',#26975,#26976,#12759,.T.);
#31039=EDGE_CURVE('',#26974,#26975,#12760,.T.);
#31040=EDGE_CURVE('',#26973,#26974,#12761,.T.);
#31041=EDGE_CURVE('',#26972,#26973,#12762,.T.);
#31042=EDGE_CURVE('',#26994,#26972,#12763,.T.);
#31043=EDGE_CURVE('',#26963,#26987,#12764,.T.);
#31044=EDGE_CURVE('',#26964,#26987,#12765,.T.);
#31045=EDGE_CURVE('',#26963,#26989,#12766,.T.);
#31046=EDGE_CURVE('',#26971,#26962,#12767,.T.);
#31047=EDGE_CURVE('',#26962,#26993,#12768,.T.);
#31048=EDGE_CURVE('',#26988,#26970,#12769,.T.);
#31049=EDGE_CURVE('',#26968,#26988,#12770,.T.);
#31050=EDGE_CURVE('',#26963,#26993,#12771,.T.);
#31051=EDGE_CURVE('',#26963,#26990,#12772,.T.);
#31052=EDGE_CURVE('',#26963,#26991,#12773,.T.);
#31053=EDGE_CURVE('',#26968,#26987,#12774,.T.);
#31054=EDGE_CURVE('',#26965,#26987,#12775,.T.);
#31055=EDGE_CURVE('',#26966,#26987,#12776,.T.);
#31056=EDGE_CURVE('',#26963,#26992,#12777,.T.);
#31057=EDGE_CURVE('',#26967,#26987,#12778,.T.);
#31058=EDGE_CURVE('',#26970,#26995,#12779,.T.);
#31059=EDGE_CURVE('',#26995,#26994,#12780,.T.);
#31060=EDGE_CURVE('',#26974,#26996,#12781,.T.);
#31061=EDGE_CURVE('',#26975,#26996,#12782,.T.);
#31062=EDGE_CURVE('',#26976,#26996,#12783,.T.);
#31063=EDGE_CURVE('',#26977,#26996,#12784,.T.);
#31064=EDGE_CURVE('',#26972,#26996,#12785,.T.);
#31065=EDGE_CURVE('',#26973,#26996,#12786,.T.);
#31066=EDGE_CURVE('',#26979,#26997,#12787,.T.);
#31067=EDGE_CURVE('',#26980,#26997,#12788,.T.);
#31068=EDGE_CURVE('',#26994,#26996,#12789,.T.);
#31069=EDGE_CURVE('',#26981,#26997,#12790,.T.);
#31070=EDGE_CURVE('',#26982,#26997,#12791,.T.);
#31071=EDGE_CURVE('',#26978,#26996,#12792,.T.);
#31072=EDGE_CURVE('',#26979,#26996,#12793,.T.);
#31073=EDGE_CURVE('',#26995,#26996,#12794,.T.);
#31074=EDGE_CURVE('',#26985,#26997,#12795,.T.);
#31075=EDGE_CURVE('',#26986,#26997,#12796,.T.);
#31076=EDGE_CURVE('',#26997,#26996,#12797,.T.);
#31077=EDGE_CURVE('',#26998,#26997,#12798,.T.);
#31078=EDGE_CURVE('',#26998,#26986,#12799,.T.);
#31079=EDGE_CURVE('',#26984,#26997,#12800,.T.);
#31080=EDGE_CURVE('',#26998,#26988,#12801,.T.);
#31081=EDGE_CURVE('',#26983,#26997,#12802,.T.);
#31082=EDGE_CURVE('',#26999,#26998,#12803,.T.);
#31083=EDGE_CURVE('',#26999,#26988,#12804,.T.);
#31084=EDGE_CURVE('',#27000,#26995,#12805,.T.);
#31085=EDGE_CURVE('',#27000,#26970,#12806,.T.);
#31086=EDGE_CURVE('',#26999,#26970,#12807,.T.);
#31087=EDGE_CURVE('',#26999,#27000,#12808,.T.);
#31088=EDGE_CURVE('',#26962,#27001,#12809,.T.);
#31089=EDGE_CURVE('',#27002,#27001,#12810,.T.);
#31090=EDGE_CURVE('',#27002,#26962,#12811,.T.);
#31091=EDGE_CURVE('',#27003,#27004,#12812,.T.);
#31092=EDGE_CURVE('',#27004,#26971,#12813,.T.);
#31093=EDGE_CURVE('',#27003,#26971,#12814,.T.);
#31094=EDGE_CURVE('',#27002,#26971,#12815,.T.);
#31095=EDGE_CURVE('',#27003,#27002,#12816,.T.);
#31096=EDGE_CURVE('',#27003,#26999,#12817,.T.);
#31097=EDGE_CURVE('',#27003,#27000,#12818,.T.);
#31098=EDGE_CURVE('',#27002,#27000,#12819,.T.);
#31099=EDGE_CURVE('',#27005,#27001,#12820,.T.);
#31100=EDGE_CURVE('',#27005,#27002,#12821,.T.);
#31101=EDGE_CURVE('',#27006,#27002,#12822,.T.);
#31102=EDGE_CURVE('',#27006,#27000,#12823,.T.);
#31103=EDGE_CURVE('',#27000,#27007,#12824,.T.);
#31104=EDGE_CURVE('',#27007,#26996,#12825,.T.);
#31105=EDGE_CURVE('',#27000,#26996,#12826,.T.);
#31106=EDGE_CURVE('',#27006,#27005,#12827,.T.);
#31107=EDGE_CURVE('',#27006,#27007,#12828,.T.);
#31108=EDGE_CURVE('',#26999,#26997,#12829,.T.);
#31109=EDGE_CURVE('',#27008,#27003,#12830,.T.);
#31110=EDGE_CURVE('',#27008,#27009,#12831,.T.);
#31111=EDGE_CURVE('',#27009,#27003,#12832,.T.);
#31112=EDGE_CURVE('',#27009,#27004,#12833,.T.);
#31113=EDGE_CURVE('',#26999,#27010,#12834,.T.);
#31114=EDGE_CURVE('',#27003,#27010,#12835,.T.);
#31115=EDGE_CURVE('',#27008,#27010,#12836,.T.);
#31116=EDGE_CURVE('',#27010,#26997,#12837,.T.);
#31117=EDGE_CURVE('',#26969,#27004,#12838,.T.);
#31118=EDGE_CURVE('',#27009,#26949,#12839,.T.);
#31119=EDGE_CURVE('',#27009,#26950,#12840,.T.);
#31120=EDGE_CURVE('',#27005,#26956,#12841,.T.);
#31121=EDGE_CURVE('',#27005,#26957,#12842,.T.);
#31122=EDGE_CURVE('',#27009,#26947,#12843,.T.);
#31123=EDGE_CURVE('',#27009,#26948,#12844,.T.);
#31124=EDGE_CURVE('',#27005,#26959,#12845,.T.);
#31125=EDGE_CURVE('',#27005,#26960,#12846,.T.);
#31126=EDGE_CURVE('',#27009,#26951,#12847,.T.);
#31127=EDGE_CURVE('',#27009,#26952,#12848,.T.);
#31128=EDGE_CURVE('',#27009,#26969,#12849,.T.);
#31129=EDGE_CURVE('',#27005,#26961,#12850,.T.);
#31130=EDGE_CURVE('',#27005,#26958,#12851,.T.);
#31131=EDGE_CURVE('',#27009,#26953,#12852,.T.);
#31132=EDGE_CURVE('',#27009,#26954,#12853,.T.);
#31133=EDGE_CURVE('',#26961,#27001,#12854,.T.);
#31134=EDGE_CURVE('',#27005,#26955,#12855,.T.);
#31135=EDGE_CURVE('',#27005,#26954,#12856,.T.);
#31136=EDGE_CURVE('',#27009,#27005,#12857,.T.);
#31137=EDGE_CURVE('',#27010,#27007,#12858,.T.);
#31138=EDGE_CURVE('',#27010,#26996,#12859,.T.);
#31139=EDGE_CURVE('',#27008,#27006,#12860,.T.);
#31140=EDGE_CURVE('',#27006,#27009,#12861,.T.);
#31141=EDGE_CURVE('',#27011,#26482,#12862,.T.);
#31142=EDGE_CURVE('',#27011,#26483,#12863,.T.);
#31143=EDGE_CURVE('',#27012,#26483,#12864,.T.);
#31144=EDGE_CURVE('',#27011,#27012,#12865,.T.);
#31145=EDGE_CURVE('',#27013,#26510,#12866,.T.);
#31146=EDGE_CURVE('',#27013,#26509,#12867,.T.);
#31147=EDGE_CURVE('',#27014,#26509,#12868,.T.);
#31148=EDGE_CURVE('',#27014,#27013,#12869,.T.);
#31149=EDGE_CURVE('',#27015,#27016,#12870,.T.);
#31150=EDGE_CURVE('',#27014,#27015,#12871,.T.);
#31151=EDGE_CURVE('',#27014,#27016,#12872,.T.);
#31152=EDGE_CURVE('',#27017,#26482,#12873,.T.);
#31153=EDGE_CURVE('',#27017,#27011,#12874,.T.);
#31154=EDGE_CURVE('',#27018,#27011,#12875,.T.);
#31155=EDGE_CURVE('',#27018,#27017,#12876,.T.);
#31156=EDGE_CURVE('',#27016,#27017,#12877,.T.);
#31157=EDGE_CURVE('',#26509,#27016,#12878,.T.);
#31158=EDGE_CURVE('',#26509,#27017,#12879,.T.);
#31159=EDGE_CURVE('',#27019,#27020,#12880,.T.);
#31160=EDGE_CURVE('',#27019,#27012,#12881,.T.);
#31161=EDGE_CURVE('',#27020,#27012,#12882,.T.);
#31162=EDGE_CURVE('',#27021,#27020,#12883,.T.);
#31163=EDGE_CURVE('',#27020,#26483,#12884,.T.);
#31164=EDGE_CURVE('',#27021,#26483,#12885,.T.);
#31165=EDGE_CURVE('',#26510,#27021,#12886,.T.);
#31166=EDGE_CURVE('',#27013,#27021,#12887,.T.);
#31167=EDGE_CURVE('',#27013,#27022,#12888,.T.);
#31168=EDGE_CURVE('',#27022,#27021,#12889,.T.);
#31169=EDGE_CURVE('',#27023,#27024,#12890,.T.);
#31170=EDGE_CURVE('',#27018,#27023,#12891,.T.);
#31171=EDGE_CURVE('',#27018,#27024,#12892,.T.);
#31172=EDGE_CURVE('',#27025,#27026,#12893,.T.);
#31173=EDGE_CURVE('',#27026,#27012,#12894,.T.);
#31174=EDGE_CURVE('',#27025,#27012,#12895,.T.);
#31175=EDGE_CURVE('',#27027,#27028,#12896,.T.);
#31176=EDGE_CURVE('',#27028,#27012,#12897,.T.);
#31177=EDGE_CURVE('',#27027,#27012,#12898,.T.);
#31178=EDGE_CURVE('',#27029,#27030,#12899,.T.);
#31179=EDGE_CURVE('',#27030,#27012,#12900,.T.);
#31180=EDGE_CURVE('',#27029,#27012,#12901,.T.);
#31181=EDGE_CURVE('',#27019,#27027,#12902,.T.);
#31182=EDGE_CURVE('',#27028,#27025,#12903,.T.);
#31183=EDGE_CURVE('',#27026,#27029,#12904,.T.);
#31184=EDGE_CURVE('',#27031,#27011,#12905,.T.);
#31185=EDGE_CURVE('',#27031,#27012,#12906,.T.);
#31186=EDGE_CURVE('',#27032,#27019,#12907,.T.);
#31187=EDGE_CURVE('',#27032,#27027,#12908,.T.);
#31188=EDGE_CURVE('',#27033,#27034,#12909,.T.);
#31189=EDGE_CURVE('',#27034,#27012,#12910,.T.);
#31190=EDGE_CURVE('',#27033,#27012,#12911,.T.);
#31191=EDGE_CURVE('',#27035,#27036,#12912,.T.);
#31192=EDGE_CURVE('',#27035,#27011,#12913,.T.);
#31193=EDGE_CURVE('',#27036,#27011,#12914,.T.);
#31194=EDGE_CURVE('',#27030,#27033,#12915,.T.);
#31195=EDGE_CURVE('',#27034,#27031,#12916,.T.);
#31196=EDGE_CURVE('',#27036,#27031,#12917,.T.);
#31197=EDGE_CURVE('',#27037,#27038,#12918,.T.);
#31198=EDGE_CURVE('',#27037,#27011,#12919,.T.);
#31199=EDGE_CURVE('',#27038,#27011,#12920,.T.);
#31200=EDGE_CURVE('',#27038,#27039,#12921,.T.);
#31201=EDGE_CURVE('',#27039,#27011,#12922,.T.);
#31202=EDGE_CURVE('',#27024,#27037,#12923,.T.);
#31203=EDGE_CURVE('',#27024,#27011,#12924,.T.);
#31204=EDGE_CURVE('',#27040,#27035,#12925,.T.);
#31205=EDGE_CURVE('',#27040,#27011,#12926,.T.);
#31206=EDGE_CURVE('',#27039,#27040,#12927,.T.);
#31207=EDGE_CURVE('',#27041,#27042,#12928,.T.);
#31208=EDGE_CURVE('',#27042,#27022,#12929,.T.);
#31209=EDGE_CURVE('',#27041,#27022,#12930,.T.);
#31210=EDGE_CURVE('',#27013,#27043,#12931,.T.);
#31211=EDGE_CURVE('',#27014,#27043,#12932,.T.);
#31212=EDGE_CURVE('',#27044,#27045,#12933,.T.);
#31213=EDGE_CURVE('',#27014,#27044,#12934,.T.);
#31214=EDGE_CURVE('',#27014,#27045,#12935,.T.);
#31215=EDGE_CURVE('',#27046,#27047,#12936,.T.);
#31216=EDGE_CURVE('',#27013,#27047,#12937,.T.);
#31217=EDGE_CURVE('',#27013,#27046,#12938,.T.);
#31218=EDGE_CURVE('',#27045,#27048,#12939,.T.);
#31219=EDGE_CURVE('',#27014,#27048,#12940,.T.);
#31220=EDGE_CURVE('',#27049,#27050,#12941,.T.);
#31221=EDGE_CURVE('',#27014,#27049,#12942,.T.);
#31222=EDGE_CURVE('',#27014,#27050,#12943,.T.);
#31223=EDGE_CURVE('',#27051,#27052,#12944,.T.);
#31224=EDGE_CURVE('',#27013,#27052,#12945,.T.);
#31225=EDGE_CURVE('',#27013,#27051,#12946,.T.);
#31226=EDGE_CURVE('',#27047,#27053,#12947,.T.);
#31227=EDGE_CURVE('',#27013,#27053,#12948,.T.);
#31228=EDGE_CURVE('',#27048,#27054,#12949,.T.);
#31229=EDGE_CURVE('',#27014,#27054,#12950,.T.);
#31230=EDGE_CURVE('',#27050,#27044,#12951,.T.);
#31231=EDGE_CURVE('',#27055,#27056,#12952,.T.);
#31232=EDGE_CURVE('',#27014,#27055,#12953,.T.);
#31233=EDGE_CURVE('',#27014,#27056,#12954,.T.);
#31234=EDGE_CURVE('',#27043,#27051,#12955,.T.);
#31235=EDGE_CURVE('',#27057,#27046,#12956,.T.);
#31236=EDGE_CURVE('',#27013,#27057,#12957,.T.);
#31237=EDGE_CURVE('',#27053,#27041,#12958,.T.);
#31238=EDGE_CURVE('',#27013,#27041,#12959,.T.);
#31239=EDGE_CURVE('',#27054,#27015,#12960,.T.);
#31240=EDGE_CURVE('',#27056,#27049,#12961,.T.);
#31241=EDGE_CURVE('',#27043,#27055,#12962,.T.);
#31242=EDGE_CURVE('',#27052,#27057,#12963,.T.);
#31243=EDGE_CURVE('',#27015,#27058,#12964,.T.);
#31244=EDGE_CURVE('',#27054,#27058,#12965,.T.);
#31245=EDGE_CURVE('',#27016,#27021,#12966,.T.);
#31246=EDGE_CURVE('',#27021,#27017,#12967,.T.);
#31247=EDGE_CURVE('',#27017,#27020,#12968,.T.);
#31248=EDGE_CURVE('',#27032,#27020,#12969,.T.);
#31249=EDGE_CURVE('',#27023,#27017,#12970,.T.);
#31250=EDGE_CURVE('',#27023,#27032,#12971,.T.);
#31251=EDGE_CURVE('',#27023,#27020,#12972,.T.);
#31252=EDGE_CURVE('',#27058,#27016,#12973,.T.);
#31253=EDGE_CURVE('',#27042,#27021,#12974,.T.);
#31254=EDGE_CURVE('',#27058,#27042,#12975,.T.);
#31255=EDGE_CURVE('',#27042,#27016,#12976,.T.);
#31256=EDGE_CURVE('',#27042,#27059,#12977,.T.);
#31257=EDGE_CURVE('',#27059,#27060,#12978,.T.);
#31258=EDGE_CURVE('',#27042,#27060,#12979,.T.);
#31259=EDGE_CURVE('',#27061,#27023,#12980,.T.);
#31260=EDGE_CURVE('',#27062,#27061,#12981,.T.);
#31261=EDGE_CURVE('',#27062,#27023,#12982,.T.);
#31262=EDGE_CURVE('',#27063,#27062,#12983,.T.);
#31263=EDGE_CURVE('',#27063,#27061,#12984,.T.);
#31264=EDGE_CURVE('',#27060,#27064,#12985,.T.);
#31265=EDGE_CURVE('',#27059,#27064,#12986,.T.);
#31266=EDGE_CURVE('',#27065,#27066,#12987,.T.);
#31267=EDGE_CURVE('',#27066,#27061,#12988,.T.);
#31268=EDGE_CURVE('',#27065,#27061,#12989,.T.);
#31269=EDGE_CURVE('',#27062,#27032,#12990,.T.);
#31270=EDGE_CURVE('',#27067,#27068,#12991,.T.);
#31271=EDGE_CURVE('',#27059,#27067,#12992,.T.);
#31272=EDGE_CURVE('',#27059,#27068,#12993,.T.);
#31273=EDGE_CURVE('',#27058,#27060,#12994,.T.);
#31274=EDGE_CURVE('',#27059,#27061,#12995,.T.);
#31275=EDGE_CURVE('',#27059,#27069,#12996,.T.);
#31276=EDGE_CURVE('',#27069,#27061,#12997,.T.);
#31277=EDGE_CURVE('',#27066,#27063,#12998,.T.);
#31278=EDGE_CURVE('',#27070,#27061,#12999,.T.);
#31279=EDGE_CURVE('',#27059,#27070,#13000,.T.);
#31280=EDGE_CURVE('',#27064,#27067,#13001,.T.);
#31281=EDGE_CURVE('',#27069,#27065,#13002,.T.);
#31282=EDGE_CURVE('',#27068,#27070,#13003,.T.);
#31283=EDGE_CURVE('',#27071,#27048,#13004,.T.);
#31284=EDGE_CURVE('',#27071,#27054,#13005,.T.);
#31285=EDGE_CURVE('',#27072,#27045,#13006,.T.);
#31286=EDGE_CURVE('',#27072,#27048,#13007,.T.);
#31287=EDGE_CURVE('',#27073,#27044,#13008,.T.);
#31288=EDGE_CURVE('',#27073,#27045,#13009,.T.);
#31289=EDGE_CURVE('',#27074,#27050,#13010,.T.);
#31290=EDGE_CURVE('',#27074,#27044,#13011,.T.);
#31291=EDGE_CURVE('',#27075,#27049,#13012,.T.);
#31292=EDGE_CURVE('',#27075,#27050,#13013,.T.);
#31293=EDGE_CURVE('',#27076,#27056,#13014,.T.);
#31294=EDGE_CURVE('',#27076,#27049,#13015,.T.);
#31295=EDGE_CURVE('',#27077,#27055,#13016,.T.);
#31296=EDGE_CURVE('',#27077,#27056,#13017,.T.);
#31297=EDGE_CURVE('',#27078,#27043,#13018,.T.);
#31298=EDGE_CURVE('',#27078,#27055,#13019,.T.);
#31299=EDGE_CURVE('',#27079,#27051,#13020,.T.);
#31300=EDGE_CURVE('',#27043,#27079,#13021,.T.);
#31301=EDGE_CURVE('',#27080,#27052,#13022,.T.);
#31302=EDGE_CURVE('',#27051,#27080,#13023,.T.);
#31303=EDGE_CURVE('',#27081,#27057,#13024,.T.);
#31304=EDGE_CURVE('',#27052,#27081,#13025,.T.);
#31305=EDGE_CURVE('',#27082,#27046,#13026,.T.);
#31306=EDGE_CURVE('',#27057,#27082,#13027,.T.);
#31307=EDGE_CURVE('',#27083,#27047,#13028,.T.);
#31308=EDGE_CURVE('',#27046,#27083,#13029,.T.);
#31309=EDGE_CURVE('',#27084,#27053,#13030,.T.);
#31310=EDGE_CURVE('',#27047,#27084,#13031,.T.);
#31311=EDGE_CURVE('',#27085,#27041,#13032,.T.);
#31312=EDGE_CURVE('',#27053,#27085,#13033,.T.);
#31313=EDGE_CURVE('',#27086,#27087,#13034,.T.);
#31314=EDGE_CURVE('',#27087,#27059,#13035,.T.);
#31315=EDGE_CURVE('',#27086,#27059,#13036,.T.);
#31316=EDGE_CURVE('',#27088,#27069,#13037,.T.);
#31317=EDGE_CURVE('',#27059,#27088,#13038,.T.);
#31318=EDGE_CURVE('',#27089,#27065,#13039,.T.);
#31319=EDGE_CURVE('',#27069,#27089,#13040,.T.);
#31320=EDGE_CURVE('',#27090,#27066,#13041,.T.);
#31321=EDGE_CURVE('',#27065,#27090,#13042,.T.);
#31322=EDGE_CURVE('',#27091,#27063,#13043,.T.);
#31323=EDGE_CURVE('',#27066,#27091,#13044,.T.);
#31324=EDGE_CURVE('',#27092,#27062,#13045,.T.);
#31325=EDGE_CURVE('',#27063,#27092,#13046,.T.);
#31326=EDGE_CURVE('',#27093,#27054,#13047,.T.);
#31327=EDGE_CURVE('',#27093,#27058,#13048,.T.);
#31328=EDGE_CURVE('',#27094,#27032,#13049,.T.);
#31329=EDGE_CURVE('',#27062,#27094,#13050,.T.);
#31330=EDGE_CURVE('',#27092,#27094,#13051,.T.);
#31331=EDGE_CURVE('',#27095,#27058,#13052,.T.);
#31332=EDGE_CURVE('',#27093,#27095,#13053,.T.);
#31333=EDGE_CURVE('',#27091,#27092,#13054,.T.);
#31334=EDGE_CURVE('',#27090,#27091,#13055,.T.);
#31335=EDGE_CURVE('',#27089,#27090,#13056,.T.);
#31336=EDGE_CURVE('',#27088,#27089,#13057,.T.);
#31337=EDGE_CURVE('',#27087,#27088,#13058,.T.);
#31338=EDGE_CURVE('',#27085,#27042,#13059,.T.);
#31339=EDGE_CURVE('',#27085,#27086,#13060,.T.);
#31340=EDGE_CURVE('',#27086,#27042,#13061,.T.);
#31341=EDGE_CURVE('',#27084,#27085,#13062,.T.);
#31342=EDGE_CURVE('',#27083,#27084,#13063,.T.);
#31343=EDGE_CURVE('',#27082,#27083,#13064,.T.);
#31344=EDGE_CURVE('',#27081,#27082,#13065,.T.);
#31345=EDGE_CURVE('',#27080,#27081,#13066,.T.);
#31346=EDGE_CURVE('',#27079,#27080,#13067,.T.);
#31347=EDGE_CURVE('',#27078,#27079,#13068,.T.);
#31348=EDGE_CURVE('',#27078,#27077,#13069,.T.);
#31349=EDGE_CURVE('',#27077,#27076,#13070,.T.);
#31350=EDGE_CURVE('',#27076,#27075,#13071,.T.);
#31351=EDGE_CURVE('',#27075,#27074,#13072,.T.);
#31352=EDGE_CURVE('',#27074,#27073,#13073,.T.);
#31353=EDGE_CURVE('',#27073,#27072,#13074,.T.);
#31354=EDGE_CURVE('',#27072,#27071,#13075,.T.);
#31355=EDGE_CURVE('',#27071,#27093,#13076,.T.);
#31356=EDGE_CURVE('',#27096,#27028,#13077,.T.);
#31357=EDGE_CURVE('',#27027,#27096,#13078,.T.);
#31358=EDGE_CURVE('',#27097,#27025,#13079,.T.);
#31359=EDGE_CURVE('',#27028,#27097,#13080,.T.);
#31360=EDGE_CURVE('',#27098,#27026,#13081,.T.);
#31361=EDGE_CURVE('',#27025,#27098,#13082,.T.);
#31362=EDGE_CURVE('',#27099,#27029,#13083,.T.);
#31363=EDGE_CURVE('',#27026,#27099,#13084,.T.);
#31364=EDGE_CURVE('',#27100,#27030,#13085,.T.);
#31365=EDGE_CURVE('',#27029,#27100,#13086,.T.);
#31366=EDGE_CURVE('',#27101,#27033,#13087,.T.);
#31367=EDGE_CURVE('',#27030,#27101,#13088,.T.);
#31368=EDGE_CURVE('',#27102,#27034,#13089,.T.);
#31369=EDGE_CURVE('',#27033,#27102,#13090,.T.);
#31370=EDGE_CURVE('',#27103,#27031,#13091,.T.);
#31371=EDGE_CURVE('',#27034,#27103,#13092,.T.);
#31372=EDGE_CURVE('',#27104,#27036,#13093,.T.);
#31373=EDGE_CURVE('',#27104,#27031,#13094,.T.);
#31374=EDGE_CURVE('',#27105,#27035,#13095,.T.);
#31375=EDGE_CURVE('',#27105,#27036,#13096,.T.);
#31376=EDGE_CURVE('',#27106,#27040,#13097,.T.);
#31377=EDGE_CURVE('',#27106,#27035,#13098,.T.);
#31378=EDGE_CURVE('',#27107,#27039,#13099,.T.);
#31379=EDGE_CURVE('',#27107,#27040,#13100,.T.);
#31380=EDGE_CURVE('',#27108,#27038,#13101,.T.);
#31381=EDGE_CURVE('',#27108,#27039,#13102,.T.);
#31382=EDGE_CURVE('',#27109,#27037,#13103,.T.);
#31383=EDGE_CURVE('',#27109,#27038,#13104,.T.);
#31384=EDGE_CURVE('',#27110,#27024,#13105,.T.);
#31385=EDGE_CURVE('',#27110,#27037,#13106,.T.);
#31386=EDGE_CURVE('',#27111,#27112,#13107,.T.);
#31387=EDGE_CURVE('',#27111,#27061,#13108,.T.);
#31388=EDGE_CURVE('',#27061,#27112,#13109,.T.);
#31389=EDGE_CURVE('',#27113,#27070,#13110,.T.);
#31390=EDGE_CURVE('',#27113,#27061,#13111,.T.);
#31391=EDGE_CURVE('',#27114,#27068,#13112,.T.);
#31392=EDGE_CURVE('',#27114,#27070,#13113,.T.);
#31393=EDGE_CURVE('',#27115,#27067,#13114,.T.);
#31394=EDGE_CURVE('',#27115,#27068,#13115,.T.);
#31395=EDGE_CURVE('',#27116,#27064,#13116,.T.);
#31396=EDGE_CURVE('',#27116,#27067,#13117,.T.);
#31397=EDGE_CURVE('',#27117,#27060,#13118,.T.);
#31398=EDGE_CURVE('',#27117,#27064,#13119,.T.);
#31399=EDGE_CURVE('',#27095,#27060,#13120,.T.);
#31400=EDGE_CURVE('',#27118,#27027,#13121,.T.);
#31401=EDGE_CURVE('',#27032,#27118,#13122,.T.);
#31402=EDGE_CURVE('',#27094,#27118,#13123,.T.);
#31403=EDGE_CURVE('',#27095,#27117,#13124,.T.);
#31404=EDGE_CURVE('',#27117,#27116,#13125,.T.);
#31405=EDGE_CURVE('',#27116,#27115,#13126,.T.);
#31406=EDGE_CURVE('',#27115,#27114,#13127,.T.);
#31407=EDGE_CURVE('',#27114,#27113,#13128,.T.);
#31408=EDGE_CURVE('',#27113,#27111,#13129,.T.);
#31409=EDGE_CURVE('',#27023,#27110,#13130,.T.);
#31410=EDGE_CURVE('',#27112,#27110,#13131,.T.);
#31411=EDGE_CURVE('',#27112,#27023,#13132,.T.);
#31412=EDGE_CURVE('',#27110,#27109,#13133,.T.);
#31413=EDGE_CURVE('',#27109,#27108,#13134,.T.);
#31414=EDGE_CURVE('',#27108,#27107,#13135,.T.);
#31415=EDGE_CURVE('',#27107,#27106,#13136,.T.);
#31416=EDGE_CURVE('',#27106,#27105,#13137,.T.);
#31417=EDGE_CURVE('',#27105,#27104,#13138,.T.);
#31418=EDGE_CURVE('',#27104,#27103,#13139,.T.);
#31419=EDGE_CURVE('',#27102,#27103,#13140,.T.);
#31420=EDGE_CURVE('',#27101,#27102,#13141,.T.);
#31421=EDGE_CURVE('',#27100,#27101,#13142,.T.);
#31422=EDGE_CURVE('',#27099,#27100,#13143,.T.);
#31423=EDGE_CURVE('',#27098,#27099,#13144,.T.);
#31424=EDGE_CURVE('',#27097,#27098,#13145,.T.);
#31425=EDGE_CURVE('',#27096,#27097,#13146,.T.);
#31426=EDGE_CURVE('',#27118,#27096,#13147,.T.);
#31427=EDGE_CURVE('',#27087,#27111,#13148,.T.);
#31428=EDGE_CURVE('',#27088,#27111,#13149,.T.);
#31429=EDGE_CURVE('',#27087,#27113,#13150,.T.);
#31430=EDGE_CURVE('',#27095,#27086,#13151,.T.);
#31431=EDGE_CURVE('',#27086,#27117,#13152,.T.);
#31432=EDGE_CURVE('',#27112,#27094,#13153,.T.);
#31433=EDGE_CURVE('',#27092,#27112,#13154,.T.);
#31434=EDGE_CURVE('',#27087,#27117,#13155,.T.);
#31435=EDGE_CURVE('',#27087,#27115,#13156,.T.);
#31436=EDGE_CURVE('',#27087,#27116,#13157,.T.);
#31437=EDGE_CURVE('',#27092,#27111,#13158,.T.);
#31438=EDGE_CURVE('',#27090,#27111,#13159,.T.);
#31439=EDGE_CURVE('',#27091,#27111,#13160,.T.);
#31440=EDGE_CURVE('',#27087,#27114,#13161,.T.);
#31441=EDGE_CURVE('',#27089,#27111,#13162,.T.);
#31442=EDGE_CURVE('',#27094,#27119,#13163,.T.);
#31443=EDGE_CURVE('',#27119,#27118,#13164,.T.);
#31444=EDGE_CURVE('',#27098,#27120,#13165,.T.);
#31445=EDGE_CURVE('',#27099,#27120,#13166,.T.);
#31446=EDGE_CURVE('',#27100,#27120,#13167,.T.);
#31447=EDGE_CURVE('',#27101,#27120,#13168,.T.);
#31448=EDGE_CURVE('',#27096,#27120,#13169,.T.);
#31449=EDGE_CURVE('',#27097,#27120,#13170,.T.);
#31450=EDGE_CURVE('',#27103,#27121,#13171,.T.);
#31451=EDGE_CURVE('',#27104,#27121,#13172,.T.);
#31452=EDGE_CURVE('',#27118,#27120,#13173,.T.);
#31453=EDGE_CURVE('',#27105,#27121,#13174,.T.);
#31454=EDGE_CURVE('',#27106,#27121,#13175,.T.);
#31455=EDGE_CURVE('',#27102,#27120,#13176,.T.);
#31456=EDGE_CURVE('',#27103,#27120,#13177,.T.);
#31457=EDGE_CURVE('',#27119,#27120,#13178,.T.);
#31458=EDGE_CURVE('',#27109,#27121,#13179,.T.);
#31459=EDGE_CURVE('',#27110,#27121,#13180,.T.);
#31460=EDGE_CURVE('',#27121,#27120,#13181,.T.);
#31461=EDGE_CURVE('',#27122,#27121,#13182,.T.);
#31462=EDGE_CURVE('',#27122,#27110,#13183,.T.);
#31463=EDGE_CURVE('',#27108,#27121,#13184,.T.);
#31464=EDGE_CURVE('',#27122,#27112,#13185,.T.);
#31465=EDGE_CURVE('',#27107,#27121,#13186,.T.);
#31466=EDGE_CURVE('',#27123,#27122,#13187,.T.);
#31467=EDGE_CURVE('',#27123,#27112,#13188,.T.);
#31468=EDGE_CURVE('',#27124,#27119,#13189,.T.);
#31469=EDGE_CURVE('',#27124,#27094,#13190,.T.);
#31470=EDGE_CURVE('',#27123,#27094,#13191,.T.);
#31471=EDGE_CURVE('',#27123,#27124,#13192,.T.);
#31472=EDGE_CURVE('',#27086,#27125,#13193,.T.);
#31473=EDGE_CURVE('',#27126,#27125,#13194,.T.);
#31474=EDGE_CURVE('',#27126,#27086,#13195,.T.);
#31475=EDGE_CURVE('',#27127,#27128,#13196,.T.);
#31476=EDGE_CURVE('',#27128,#27095,#13197,.T.);
#31477=EDGE_CURVE('',#27127,#27095,#13198,.T.);
#31478=EDGE_CURVE('',#27126,#27095,#13199,.T.);
#31479=EDGE_CURVE('',#27127,#27126,#13200,.T.);
#31480=EDGE_CURVE('',#27127,#27123,#13201,.T.);
#31481=EDGE_CURVE('',#27127,#27124,#13202,.T.);
#31482=EDGE_CURVE('',#27126,#27124,#13203,.T.);
#31483=EDGE_CURVE('',#27129,#27125,#13204,.T.);
#31484=EDGE_CURVE('',#27129,#27126,#13205,.T.);
#31485=EDGE_CURVE('',#27130,#27126,#13206,.T.);
#31486=EDGE_CURVE('',#27130,#27124,#13207,.T.);
#31487=EDGE_CURVE('',#27124,#27131,#13208,.T.);
#31488=EDGE_CURVE('',#27131,#27120,#13209,.T.);
#31489=EDGE_CURVE('',#27124,#27120,#13210,.T.);
#31490=EDGE_CURVE('',#27130,#27129,#13211,.T.);
#31491=EDGE_CURVE('',#27130,#27131,#13212,.T.);
#31492=EDGE_CURVE('',#27123,#27121,#13213,.T.);
#31493=EDGE_CURVE('',#27132,#27127,#13214,.T.);
#31494=EDGE_CURVE('',#27132,#27133,#13215,.T.);
#31495=EDGE_CURVE('',#27133,#27127,#13216,.T.);
#31496=EDGE_CURVE('',#27133,#27128,#13217,.T.);
#31497=EDGE_CURVE('',#27123,#27134,#13218,.T.);
#31498=EDGE_CURVE('',#27127,#27134,#13219,.T.);
#31499=EDGE_CURVE('',#27132,#27134,#13220,.T.);
#31500=EDGE_CURVE('',#27134,#27121,#13221,.T.);
#31501=EDGE_CURVE('',#27093,#27128,#13222,.T.);
#31502=EDGE_CURVE('',#27129,#27078,#13223,.T.);
#31503=EDGE_CURVE('',#27129,#27079,#13224,.T.);
#31504=EDGE_CURVE('',#27129,#27083,#13225,.T.);
#31505=EDGE_CURVE('',#27129,#27084,#13226,.T.);
#31506=EDGE_CURVE('',#27133,#27075,#13227,.T.);
#31507=EDGE_CURVE('',#27133,#27076,#13228,.T.);
#31508=EDGE_CURVE('',#27129,#27085,#13229,.T.);
#31509=EDGE_CURVE('',#27129,#27082,#13230,.T.);
#31510=EDGE_CURVE('',#27133,#27077,#13231,.T.);
#31511=EDGE_CURVE('',#27133,#27078,#13232,.T.);
#31512=EDGE_CURVE('',#27133,#27073,#13233,.T.);
#31513=EDGE_CURVE('',#27133,#27074,#13234,.T.);
#31514=EDGE_CURVE('',#27085,#27125,#13235,.T.);
#31515=EDGE_CURVE('',#27129,#27080,#13236,.T.);
#31516=EDGE_CURVE('',#27129,#27081,#13237,.T.);
#31517=EDGE_CURVE('',#27133,#27129,#13238,.T.);
#31518=EDGE_CURVE('',#27133,#27072,#13239,.T.);
#31519=EDGE_CURVE('',#27133,#27071,#13240,.T.);
#31520=EDGE_CURVE('',#27133,#27093,#13241,.T.);
#31521=EDGE_CURVE('',#27134,#27131,#13242,.T.);
#31522=EDGE_CURVE('',#27134,#27120,#13243,.T.);
#31523=EDGE_CURVE('',#27132,#27130,#13244,.T.);
#31524=EDGE_CURVE('',#27130,#27133,#13245,.T.);
#31525=EDGE_CURVE('',#27135,#26480,#13246,.T.);
#31526=EDGE_CURVE('',#27135,#26481,#13247,.T.);
#31527=EDGE_CURVE('',#27136,#26481,#13248,.T.);
#31528=EDGE_CURVE('',#27135,#27136,#13249,.T.);
#31529=EDGE_CURVE('',#27137,#26512,#13250,.T.);
#31530=EDGE_CURVE('',#27137,#26511,#13251,.T.);
#31531=EDGE_CURVE('',#27138,#26511,#13252,.T.);
#31532=EDGE_CURVE('',#27138,#27137,#13253,.T.);
#31533=EDGE_CURVE('',#27139,#27140,#13254,.T.);
#31534=EDGE_CURVE('',#27138,#27139,#13255,.T.);
#31535=EDGE_CURVE('',#27138,#27140,#13256,.T.);
#31536=EDGE_CURVE('',#27141,#26480,#13257,.T.);
#31537=EDGE_CURVE('',#27141,#27135,#13258,.T.);
#31538=EDGE_CURVE('',#27142,#27135,#13259,.T.);
#31539=EDGE_CURVE('',#27142,#27141,#13260,.T.);
#31540=EDGE_CURVE('',#27140,#27141,#13261,.T.);
#31541=EDGE_CURVE('',#26511,#27140,#13262,.T.);
#31542=EDGE_CURVE('',#26511,#27141,#13263,.T.);
#31543=EDGE_CURVE('',#27143,#27144,#13264,.T.);
#31544=EDGE_CURVE('',#27143,#27136,#13265,.T.);
#31545=EDGE_CURVE('',#27144,#27136,#13266,.T.);
#31546=EDGE_CURVE('',#27145,#27144,#13267,.T.);
#31547=EDGE_CURVE('',#27144,#26481,#13268,.T.);
#31548=EDGE_CURVE('',#27145,#26481,#13269,.T.);
#31549=EDGE_CURVE('',#26512,#27145,#13270,.T.);
#31550=EDGE_CURVE('',#27137,#27145,#13271,.T.);
#31551=EDGE_CURVE('',#27137,#27146,#13272,.T.);
#31552=EDGE_CURVE('',#27146,#27145,#13273,.T.);
#31553=EDGE_CURVE('',#27147,#27148,#13274,.T.);
#31554=EDGE_CURVE('',#27142,#27147,#13275,.T.);
#31555=EDGE_CURVE('',#27142,#27148,#13276,.T.);
#31556=EDGE_CURVE('',#27149,#27150,#13277,.T.);
#31557=EDGE_CURVE('',#27149,#27135,#13278,.T.);
#31558=EDGE_CURVE('',#27150,#27135,#13279,.T.);
#31559=EDGE_CURVE('',#27151,#27152,#13280,.T.);
#31560=EDGE_CURVE('',#27152,#27136,#13281,.T.);
#31561=EDGE_CURVE('',#27151,#27136,#13282,.T.);
#31562=EDGE_CURVE('',#27148,#27149,#13283,.T.);
#31563=EDGE_CURVE('',#27148,#27135,#13284,.T.);
#31564=EDGE_CURVE('',#27143,#27151,#13285,.T.);
#31565=EDGE_CURVE('',#27153,#27154,#13286,.T.);
#31566=EDGE_CURVE('',#27153,#27135,#13287,.T.);
#31567=EDGE_CURVE('',#27154,#27135,#13288,.T.);
#31568=EDGE_CURVE('',#27155,#27143,#13289,.T.);
#31569=EDGE_CURVE('',#27155,#27151,#13290,.T.);
#31570=EDGE_CURVE('',#27156,#27157,#13291,.T.);
#31571=EDGE_CURVE('',#27157,#27136,#13292,.T.);
#31572=EDGE_CURVE('',#27156,#27136,#13293,.T.);
#31573=EDGE_CURVE('',#27150,#27153,#13294,.T.);
#31574=EDGE_CURVE('',#27152,#27156,#13295,.T.);
#31575=EDGE_CURVE('',#27154,#27158,#13296,.T.);
#31576=EDGE_CURVE('',#27158,#27135,#13297,.T.);
#31577=EDGE_CURVE('',#27159,#27160,#13298,.T.);
#31578=EDGE_CURVE('',#27160,#27136,#13299,.T.);
#31579=EDGE_CURVE('',#27159,#27136,#13300,.T.);
#31580=EDGE_CURVE('',#27157,#27161,#13301,.T.);
#31581=EDGE_CURVE('',#27161,#27136,#13302,.T.);
#31582=EDGE_CURVE('',#27160,#27162,#13303,.T.);
#31583=EDGE_CURVE('',#27162,#27136,#13304,.T.);
#31584=EDGE_CURVE('',#27161,#27159,#13305,.T.);
#31585=EDGE_CURVE('',#27158,#27163,#13306,.T.);
#31586=EDGE_CURVE('',#27163,#27135,#13307,.T.);
#31587=EDGE_CURVE('',#27164,#27135,#13308,.T.);
#31588=EDGE_CURVE('',#27164,#27136,#13309,.T.);
#31589=EDGE_CURVE('',#27162,#27164,#13310,.T.);
#31590=EDGE_CURVE('',#27163,#27164,#13311,.T.);
#31591=EDGE_CURVE('',#27165,#27166,#13312,.T.);
#31592=EDGE_CURVE('',#27166,#27146,#13313,.T.);
#31593=EDGE_CURVE('',#27165,#27146,#13314,.T.);
#31594=EDGE_CURVE('',#27167,#27168,#13315,.T.);
#31595=EDGE_CURVE('',#27137,#27168,#13316,.T.);
#31596=EDGE_CURVE('',#27137,#27167,#13317,.T.);
#31597=EDGE_CURVE('',#27169,#27170,#13318,.T.);
#31598=EDGE_CURVE('',#27138,#27169,#13319,.T.);
#31599=EDGE_CURVE('',#27138,#27170,#13320,.T.);
#31600=EDGE_CURVE('',#27168,#27165,#13321,.T.);
#31601=EDGE_CURVE('',#27137,#27165,#13322,.T.);
#31602=EDGE_CURVE('',#27170,#27139,#13323,.T.);
#31603=EDGE_CURVE('',#27171,#27172,#13324,.T.);
#31604=EDGE_CURVE('',#27137,#27172,#13325,.T.);
#31605=EDGE_CURVE('',#27137,#27171,#13326,.T.);
#31606=EDGE_CURVE('',#27139,#27173,#13327,.T.);
#31607=EDGE_CURVE('',#27170,#27173,#13328,.T.);
#31608=EDGE_CURVE('',#27174,#27175,#13329,.T.);
#31609=EDGE_CURVE('',#27138,#27174,#13330,.T.);
#31610=EDGE_CURVE('',#27138,#27175,#13331,.T.);
#31611=EDGE_CURVE('',#27172,#27167,#13332,.T.);
#31612=EDGE_CURVE('',#27175,#27169,#13333,.T.);
#31613=EDGE_CURVE('',#27176,#27171,#13334,.T.);
#31614=EDGE_CURVE('',#27137,#27176,#13335,.T.);
#31615=EDGE_CURVE('',#27137,#27177,#13336,.T.);
#31616=EDGE_CURVE('',#27138,#27177,#13337,.T.);
#31617=EDGE_CURVE('',#27178,#27179,#13338,.T.);
#31618=EDGE_CURVE('',#27138,#27178,#13339,.T.);
#31619=EDGE_CURVE('',#27138,#27179,#13340,.T.);
#31620=EDGE_CURVE('',#27180,#27176,#13341,.T.);
#31621=EDGE_CURVE('',#27137,#27180,#13342,.T.);
#31622=EDGE_CURVE('',#27181,#27182,#13343,.T.);
#31623=EDGE_CURVE('',#27138,#27181,#13344,.T.);
#31624=EDGE_CURVE('',#27138,#27182,#13345,.T.);
#31625=EDGE_CURVE('',#27177,#27178,#13346,.T.);
#31626=EDGE_CURVE('',#27177,#27180,#13347,.T.);
#31627=EDGE_CURVE('',#27182,#27174,#13348,.T.);
#31628=EDGE_CURVE('',#27179,#27181,#13349,.T.);
#31629=EDGE_CURVE('',#27140,#27145,#13350,.T.);
#31630=EDGE_CURVE('',#27145,#27141,#13351,.T.);
#31631=EDGE_CURVE('',#27141,#27144,#13352,.T.);
#31632=EDGE_CURVE('',#27155,#27144,#13353,.T.);
#31633=EDGE_CURVE('',#27147,#27141,#13354,.T.);
#31634=EDGE_CURVE('',#27147,#27155,#13355,.T.);
#31635=EDGE_CURVE('',#27147,#27144,#13356,.T.);
#31636=EDGE_CURVE('',#27173,#27140,#13357,.T.);
#31637=EDGE_CURVE('',#27166,#27145,#13358,.T.);
#31638=EDGE_CURVE('',#27173,#27166,#13359,.T.);
#31639=EDGE_CURVE('',#27166,#27140,#13360,.T.);
#31640=EDGE_CURVE('',#27166,#27183,#13361,.T.);
#31641=EDGE_CURVE('',#27183,#27184,#13362,.T.);
#31642=EDGE_CURVE('',#27166,#27184,#13363,.T.);
#31643=EDGE_CURVE('',#27185,#27147,#13364,.T.);
#31644=EDGE_CURVE('',#27186,#27185,#13365,.T.);
#31645=EDGE_CURVE('',#27186,#27147,#13366,.T.);
#31646=EDGE_CURVE('',#27187,#27186,#13367,.T.);
#31647=EDGE_CURVE('',#27187,#27185,#13368,.T.);
#31648=EDGE_CURVE('',#27184,#27188,#13369,.T.);
#31649=EDGE_CURVE('',#27183,#27188,#13370,.T.);
#31650=EDGE_CURVE('',#27183,#27185,#13371,.T.);
#31651=EDGE_CURVE('',#27183,#27189,#13372,.T.);
#31652=EDGE_CURVE('',#27189,#27185,#13373,.T.);
#31653=EDGE_CURVE('',#27186,#27155,#13374,.T.);
#31654=EDGE_CURVE('',#27190,#27185,#13375,.T.);
#31655=EDGE_CURVE('',#27183,#27190,#13376,.T.);
#31656=EDGE_CURVE('',#27173,#27184,#13377,.T.);
#31657=EDGE_CURVE('',#27191,#27187,#13378,.T.);
#31658=EDGE_CURVE('',#27191,#27185,#13379,.T.);
#31659=EDGE_CURVE('',#27188,#27192,#13380,.T.);
#31660=EDGE_CURVE('',#27183,#27192,#13381,.T.);
#31661=EDGE_CURVE('',#27193,#27191,#13382,.T.);
#31662=EDGE_CURVE('',#27193,#27185,#13383,.T.);
#31663=EDGE_CURVE('',#27192,#27194,#13384,.T.);
#31664=EDGE_CURVE('',#27183,#27194,#13385,.T.);
#31665=EDGE_CURVE('',#27189,#27193,#13386,.T.);
#31666=EDGE_CURVE('',#27194,#27190,#13387,.T.);
#31667=EDGE_CURVE('',#27195,#27169,#13388,.T.);
#31668=EDGE_CURVE('',#27195,#27170,#13389,.T.);
#31669=EDGE_CURVE('',#27196,#27175,#13390,.T.);
#31670=EDGE_CURVE('',#27196,#27169,#13391,.T.);
#31671=EDGE_CURVE('',#27197,#27174,#13392,.T.);
#31672=EDGE_CURVE('',#27197,#27175,#13393,.T.);
#31673=EDGE_CURVE('',#27198,#27182,#13394,.T.);
#31674=EDGE_CURVE('',#27198,#27174,#13395,.T.);
#31675=EDGE_CURVE('',#27199,#27181,#13396,.T.);
#31676=EDGE_CURVE('',#27199,#27182,#13397,.T.);
#31677=EDGE_CURVE('',#27200,#27179,#13398,.T.);
#31678=EDGE_CURVE('',#27200,#27181,#13399,.T.);
#31679=EDGE_CURVE('',#27201,#27178,#13400,.T.);
#31680=EDGE_CURVE('',#27201,#27179,#13401,.T.);
#31681=EDGE_CURVE('',#27202,#27177,#13402,.T.);
#31682=EDGE_CURVE('',#27202,#27178,#13403,.T.);
#31683=EDGE_CURVE('',#27203,#27180,#13404,.T.);
#31684=EDGE_CURVE('',#27177,#27203,#13405,.T.);
#31685=EDGE_CURVE('',#27204,#27176,#13406,.T.);
#31686=EDGE_CURVE('',#27180,#27204,#13407,.T.);
#31687=EDGE_CURVE('',#27205,#27171,#13408,.T.);
#31688=EDGE_CURVE('',#27176,#27205,#13409,.T.);
#31689=EDGE_CURVE('',#27206,#27172,#13410,.T.);
#31690=EDGE_CURVE('',#27171,#27206,#13411,.T.);
#31691=EDGE_CURVE('',#27207,#27167,#13412,.T.);
#31692=EDGE_CURVE('',#27172,#27207,#13413,.T.);
#31693=EDGE_CURVE('',#27208,#27168,#13414,.T.);
#31694=EDGE_CURVE('',#27167,#27208,#13415,.T.);
#31695=EDGE_CURVE('',#27209,#27165,#13416,.T.);
#31696=EDGE_CURVE('',#27168,#27209,#13417,.T.);
#31697=EDGE_CURVE('',#27210,#27211,#13418,.T.);
#31698=EDGE_CURVE('',#27211,#27183,#13419,.T.);
#31699=EDGE_CURVE('',#27210,#27183,#13420,.T.);
#31700=EDGE_CURVE('',#27212,#27189,#13421,.T.);
#31701=EDGE_CURVE('',#27183,#27212,#13422,.T.);
#31702=EDGE_CURVE('',#27213,#27193,#13423,.T.);
#31703=EDGE_CURVE('',#27189,#27213,#13424,.T.);
#31704=EDGE_CURVE('',#27214,#27191,#13425,.T.);
#31705=EDGE_CURVE('',#27193,#27214,#13426,.T.);
#31706=EDGE_CURVE('',#27215,#27187,#13427,.T.);
#31707=EDGE_CURVE('',#27191,#27215,#13428,.T.);
#31708=EDGE_CURVE('',#27216,#27186,#13429,.T.);
#31709=EDGE_CURVE('',#27187,#27216,#13430,.T.);
#31710=EDGE_CURVE('',#27217,#27170,#13431,.T.);
#31711=EDGE_CURVE('',#27217,#27173,#13432,.T.);
#31712=EDGE_CURVE('',#27218,#27155,#13433,.T.);
#31713=EDGE_CURVE('',#27186,#27218,#13434,.T.);
#31714=EDGE_CURVE('',#27216,#27218,#13435,.T.);
#31715=EDGE_CURVE('',#27219,#27173,#13436,.T.);
#31716=EDGE_CURVE('',#27217,#27219,#13437,.T.);
#31717=EDGE_CURVE('',#27215,#27216,#13438,.T.);
#31718=EDGE_CURVE('',#27214,#27215,#13439,.T.);
#31719=EDGE_CURVE('',#27213,#27214,#13440,.T.);
#31720=EDGE_CURVE('',#27212,#27213,#13441,.T.);
#31721=EDGE_CURVE('',#27211,#27212,#13442,.T.);
#31722=EDGE_CURVE('',#27209,#27166,#13443,.T.);
#31723=EDGE_CURVE('',#27209,#27210,#13444,.T.);
#31724=EDGE_CURVE('',#27210,#27166,#13445,.T.);
#31725=EDGE_CURVE('',#27208,#27209,#13446,.T.);
#31726=EDGE_CURVE('',#27207,#27208,#13447,.T.);
#31727=EDGE_CURVE('',#27206,#27207,#13448,.T.);
#31728=EDGE_CURVE('',#27205,#27206,#13449,.T.);
#31729=EDGE_CURVE('',#27204,#27205,#13450,.T.);
#31730=EDGE_CURVE('',#27203,#27204,#13451,.T.);
#31731=EDGE_CURVE('',#27202,#27203,#13452,.T.);
#31732=EDGE_CURVE('',#27202,#27201,#13453,.T.);
#31733=EDGE_CURVE('',#27201,#27200,#13454,.T.);
#31734=EDGE_CURVE('',#27200,#27199,#13455,.T.);
#31735=EDGE_CURVE('',#27199,#27198,#13456,.T.);
#31736=EDGE_CURVE('',#27198,#27197,#13457,.T.);
#31737=EDGE_CURVE('',#27197,#27196,#13458,.T.);
#31738=EDGE_CURVE('',#27196,#27195,#13459,.T.);
#31739=EDGE_CURVE('',#27195,#27217,#13460,.T.);
#31740=EDGE_CURVE('',#27220,#27152,#13461,.T.);
#31741=EDGE_CURVE('',#27151,#27220,#13462,.T.);
#31742=EDGE_CURVE('',#27221,#27156,#13463,.T.);
#31743=EDGE_CURVE('',#27152,#27221,#13464,.T.);
#31744=EDGE_CURVE('',#27222,#27157,#13465,.T.);
#31745=EDGE_CURVE('',#27156,#27222,#13466,.T.);
#31746=EDGE_CURVE('',#27223,#27161,#13467,.T.);
#31747=EDGE_CURVE('',#27157,#27223,#13468,.T.);
#31748=EDGE_CURVE('',#27224,#27159,#13469,.T.);
#31749=EDGE_CURVE('',#27161,#27224,#13470,.T.);
#31750=EDGE_CURVE('',#27225,#27160,#13471,.T.);
#31751=EDGE_CURVE('',#27159,#27225,#13472,.T.);
#31752=EDGE_CURVE('',#27226,#27162,#13473,.T.);
#31753=EDGE_CURVE('',#27160,#27226,#13474,.T.);
#31754=EDGE_CURVE('',#27227,#27164,#13475,.T.);
#31755=EDGE_CURVE('',#27162,#27227,#13476,.T.);
#31756=EDGE_CURVE('',#27228,#27163,#13477,.T.);
#31757=EDGE_CURVE('',#27228,#27164,#13478,.T.);
#31758=EDGE_CURVE('',#27229,#27158,#13479,.T.);
#31759=EDGE_CURVE('',#27229,#27163,#13480,.T.);
#31760=EDGE_CURVE('',#27230,#27154,#13481,.T.);
#31761=EDGE_CURVE('',#27230,#27158,#13482,.T.);
#31762=EDGE_CURVE('',#27231,#27153,#13483,.T.);
#31763=EDGE_CURVE('',#27231,#27154,#13484,.T.);
#31764=EDGE_CURVE('',#27232,#27150,#13485,.T.);
#31765=EDGE_CURVE('',#27232,#27153,#13486,.T.);
#31766=EDGE_CURVE('',#27233,#27149,#13487,.T.);
#31767=EDGE_CURVE('',#27233,#27150,#13488,.T.);
#31768=EDGE_CURVE('',#27234,#27148,#13489,.T.);
#31769=EDGE_CURVE('',#27234,#27149,#13490,.T.);
#31770=EDGE_CURVE('',#27235,#27236,#13491,.T.);
#31771=EDGE_CURVE('',#27235,#27185,#13492,.T.);
#31772=EDGE_CURVE('',#27185,#27236,#13493,.T.);
#31773=EDGE_CURVE('',#27237,#27190,#13494,.T.);
#31774=EDGE_CURVE('',#27237,#27185,#13495,.T.);
#31775=EDGE_CURVE('',#27238,#27194,#13496,.T.);
#31776=EDGE_CURVE('',#27238,#27190,#13497,.T.);
#31777=EDGE_CURVE('',#27239,#27192,#13498,.T.);
#31778=EDGE_CURVE('',#27239,#27194,#13499,.T.);
#31779=EDGE_CURVE('',#27240,#27188,#13500,.T.);
#31780=EDGE_CURVE('',#27240,#27192,#13501,.T.);
#31781=EDGE_CURVE('',#27241,#27184,#13502,.T.);
#31782=EDGE_CURVE('',#27241,#27188,#13503,.T.);
#31783=EDGE_CURVE('',#27219,#27184,#13504,.T.);
#31784=EDGE_CURVE('',#27242,#27151,#13505,.T.);
#31785=EDGE_CURVE('',#27155,#27242,#13506,.T.);
#31786=EDGE_CURVE('',#27218,#27242,#13507,.T.);
#31787=EDGE_CURVE('',#27219,#27241,#13508,.T.);
#31788=EDGE_CURVE('',#27241,#27240,#13509,.T.);
#31789=EDGE_CURVE('',#27240,#27239,#13510,.T.);
#31790=EDGE_CURVE('',#27239,#27238,#13511,.T.);
#31791=EDGE_CURVE('',#27238,#27237,#13512,.T.);
#31792=EDGE_CURVE('',#27237,#27235,#13513,.T.);
#31793=EDGE_CURVE('',#27147,#27234,#13514,.T.);
#31794=EDGE_CURVE('',#27236,#27234,#13515,.T.);
#31795=EDGE_CURVE('',#27236,#27147,#13516,.T.);
#31796=EDGE_CURVE('',#27234,#27233,#13517,.T.);
#31797=EDGE_CURVE('',#27233,#27232,#13518,.T.);
#31798=EDGE_CURVE('',#27232,#27231,#13519,.T.);
#31799=EDGE_CURVE('',#27231,#27230,#13520,.T.);
#31800=EDGE_CURVE('',#27230,#27229,#13521,.T.);
#31801=EDGE_CURVE('',#27229,#27228,#13522,.T.);
#31802=EDGE_CURVE('',#27228,#27227,#13523,.T.);
#31803=EDGE_CURVE('',#27226,#27227,#13524,.T.);
#31804=EDGE_CURVE('',#27225,#27226,#13525,.T.);
#31805=EDGE_CURVE('',#27224,#27225,#13526,.T.);
#31806=EDGE_CURVE('',#27223,#27224,#13527,.T.);
#31807=EDGE_CURVE('',#27222,#27223,#13528,.T.);
#31808=EDGE_CURVE('',#27221,#27222,#13529,.T.);
#31809=EDGE_CURVE('',#27220,#27221,#13530,.T.);
#31810=EDGE_CURVE('',#27242,#27220,#13531,.T.);
#31811=EDGE_CURVE('',#27211,#27235,#13532,.T.);
#31812=EDGE_CURVE('',#27212,#27235,#13533,.T.);
#31813=EDGE_CURVE('',#27211,#27237,#13534,.T.);
#31814=EDGE_CURVE('',#27219,#27210,#13535,.T.);
#31815=EDGE_CURVE('',#27210,#27241,#13536,.T.);
#31816=EDGE_CURVE('',#27236,#27218,#13537,.T.);
#31817=EDGE_CURVE('',#27216,#27236,#13538,.T.);
#31818=EDGE_CURVE('',#27211,#27241,#13539,.T.);
#31819=EDGE_CURVE('',#27211,#27238,#13540,.T.);
#31820=EDGE_CURVE('',#27216,#27235,#13541,.T.);
#31821=EDGE_CURVE('',#27213,#27235,#13542,.T.);
#31822=EDGE_CURVE('',#27211,#27240,#13543,.T.);
#31823=EDGE_CURVE('',#27215,#27235,#13544,.T.);
#31824=EDGE_CURVE('',#27211,#27239,#13545,.T.);
#31825=EDGE_CURVE('',#27214,#27235,#13546,.T.);
#31826=EDGE_CURVE('',#27218,#27243,#13547,.T.);
#31827=EDGE_CURVE('',#27243,#27242,#13548,.T.);
#31828=EDGE_CURVE('',#27233,#27244,#13549,.T.);
#31829=EDGE_CURVE('',#27234,#27244,#13550,.T.);
#31830=EDGE_CURVE('',#27245,#27244,#13551,.T.);
#31831=EDGE_CURVE('',#27245,#27234,#13552,.T.);
#31832=EDGE_CURVE('',#27220,#27246,#13553,.T.);
#31833=EDGE_CURVE('',#27221,#27246,#13554,.T.);
#31834=EDGE_CURVE('',#27245,#27236,#13555,.T.);
#31835=EDGE_CURVE('',#27231,#27244,#13556,.T.);
#31836=EDGE_CURVE('',#27232,#27244,#13557,.T.);
#31837=EDGE_CURVE('',#27242,#27246,#13558,.T.);
#31838=EDGE_CURVE('',#27222,#27246,#13559,.T.);
#31839=EDGE_CURVE('',#27223,#27246,#13560,.T.);
#31840=EDGE_CURVE('',#27243,#27246,#13561,.T.);
#31841=EDGE_CURVE('',#27230,#27244,#13562,.T.);
#31842=EDGE_CURVE('',#27225,#27246,#13563,.T.);
#31843=EDGE_CURVE('',#27226,#27246,#13564,.T.);
#31844=EDGE_CURVE('',#27227,#27246,#13565,.T.);
#31845=EDGE_CURVE('',#27224,#27246,#13566,.T.);
#31846=EDGE_CURVE('',#27229,#27244,#13567,.T.);
#31847=EDGE_CURVE('',#27227,#27244,#13568,.T.);
#31848=EDGE_CURVE('',#27228,#27244,#13569,.T.);
#31849=EDGE_CURVE('',#27244,#27246,#13570,.T.);
#31850=EDGE_CURVE('',#27247,#27245,#13571,.T.);
#31851=EDGE_CURVE('',#27247,#27236,#13572,.T.);
#31852=EDGE_CURVE('',#27248,#27243,#13573,.T.);
#31853=EDGE_CURVE('',#27248,#27218,#13574,.T.);
#31854=EDGE_CURVE('',#27247,#27218,#13575,.T.);
#31855=EDGE_CURVE('',#27247,#27248,#13576,.T.);
#31856=EDGE_CURVE('',#27210,#27249,#13577,.T.);
#31857=EDGE_CURVE('',#27250,#27249,#13578,.T.);
#31858=EDGE_CURVE('',#27250,#27210,#13579,.T.);
#31859=EDGE_CURVE('',#27251,#27252,#13580,.T.);
#31860=EDGE_CURVE('',#27252,#27219,#13581,.T.);
#31861=EDGE_CURVE('',#27251,#27219,#13582,.T.);
#31862=EDGE_CURVE('',#27250,#27219,#13583,.T.);
#31863=EDGE_CURVE('',#27251,#27250,#13584,.T.);
#31864=EDGE_CURVE('',#27251,#27247,#13585,.T.);
#31865=EDGE_CURVE('',#27251,#27248,#13586,.T.);
#31866=EDGE_CURVE('',#27250,#27248,#13587,.T.);
#31867=EDGE_CURVE('',#27253,#27249,#13588,.T.);
#31868=EDGE_CURVE('',#27253,#27250,#13589,.T.);
#31869=EDGE_CURVE('',#27254,#27250,#13590,.T.);
#31870=EDGE_CURVE('',#27254,#27248,#13591,.T.);
#31871=EDGE_CURVE('',#27248,#27255,#13592,.T.);
#31872=EDGE_CURVE('',#27255,#27246,#13593,.T.);
#31873=EDGE_CURVE('',#27248,#27246,#13594,.T.);
#31874=EDGE_CURVE('',#27254,#27253,#13595,.T.);
#31875=EDGE_CURVE('',#27254,#27255,#13596,.T.);
#31876=EDGE_CURVE('',#27247,#27244,#13597,.T.);
#31877=EDGE_CURVE('',#27256,#27251,#13598,.T.);
#31878=EDGE_CURVE('',#27256,#27257,#13599,.T.);
#31879=EDGE_CURVE('',#27257,#27251,#13600,.T.);
#31880=EDGE_CURVE('',#27257,#27252,#13601,.T.);
#31881=EDGE_CURVE('',#27247,#27258,#13602,.T.);
#31882=EDGE_CURVE('',#27251,#27258,#13603,.T.);
#31883=EDGE_CURVE('',#27256,#27258,#13604,.T.);
#31884=EDGE_CURVE('',#27258,#27244,#13605,.T.);
#31885=EDGE_CURVE('',#27217,#27252,#13606,.T.);
#31886=EDGE_CURVE('',#27253,#27208,#13607,.T.);
#31887=EDGE_CURVE('',#27253,#27209,#13608,.T.);
#31888=EDGE_CURVE('',#27209,#27249,#13609,.T.);
#31889=EDGE_CURVE('',#27257,#27195,#13610,.T.);
#31890=EDGE_CURVE('',#27257,#27196,#13611,.T.);
#31891=EDGE_CURVE('',#27253,#27206,#13612,.T.);
#31892=EDGE_CURVE('',#27253,#27207,#13613,.T.);
#31893=EDGE_CURVE('',#27257,#27217,#13614,.T.);
#31894=EDGE_CURVE('',#27257,#27197,#13615,.T.);
#31895=EDGE_CURVE('',#27257,#27198,#13616,.T.);
#31896=EDGE_CURVE('',#27253,#27205,#13617,.T.);
#31897=EDGE_CURVE('',#27253,#27202,#13618,.T.);
#31898=EDGE_CURVE('',#27253,#27203,#13619,.T.);
#31899=EDGE_CURVE('',#27253,#27204,#13620,.T.);
#31900=EDGE_CURVE('',#27257,#27201,#13621,.T.);
#31901=EDGE_CURVE('',#27257,#27202,#13622,.T.);
#31902=EDGE_CURVE('',#27257,#27253,#13623,.T.);
#31903=EDGE_CURVE('',#27257,#27199,#13624,.T.);
#31904=EDGE_CURVE('',#27257,#27200,#13625,.T.);
#31905=EDGE_CURVE('',#27258,#27255,#13626,.T.);
#31906=EDGE_CURVE('',#27258,#27246,#13627,.T.);
#31907=EDGE_CURVE('',#27256,#27254,#13628,.T.);
#31908=EDGE_CURVE('',#27254,#27257,#13629,.T.);
#31909=EDGE_CURVE('',#27259,#26478,#13630,.T.);
#31910=EDGE_CURVE('',#27259,#26479,#13631,.T.);
#31911=EDGE_CURVE('',#27260,#26479,#13632,.T.);
#31912=EDGE_CURVE('',#27259,#27260,#13633,.T.);
#31913=EDGE_CURVE('',#27261,#26514,#13634,.T.);
#31914=EDGE_CURVE('',#27261,#26513,#13635,.T.);
#31915=EDGE_CURVE('',#27262,#26513,#13636,.T.);
#31916=EDGE_CURVE('',#27262,#27261,#13637,.T.);
#31917=EDGE_CURVE('',#27263,#27264,#13638,.T.);
#31918=EDGE_CURVE('',#27262,#27263,#13639,.T.);
#31919=EDGE_CURVE('',#27262,#27264,#13640,.T.);
#31920=EDGE_CURVE('',#27265,#26478,#13641,.T.);
#31921=EDGE_CURVE('',#27265,#27259,#13642,.T.);
#31922=EDGE_CURVE('',#27266,#27259,#13643,.T.);
#31923=EDGE_CURVE('',#27266,#27265,#13644,.T.);
#31924=EDGE_CURVE('',#27264,#27265,#13645,.T.);
#31925=EDGE_CURVE('',#26513,#27264,#13646,.T.);
#31926=EDGE_CURVE('',#26513,#27265,#13647,.T.);
#31927=EDGE_CURVE('',#27267,#27268,#13648,.T.);
#31928=EDGE_CURVE('',#27267,#27260,#13649,.T.);
#31929=EDGE_CURVE('',#27268,#27260,#13650,.T.);
#31930=EDGE_CURVE('',#27269,#27268,#13651,.T.);
#31931=EDGE_CURVE('',#27268,#26479,#13652,.T.);
#31932=EDGE_CURVE('',#27269,#26479,#13653,.T.);
#31933=EDGE_CURVE('',#26514,#27269,#13654,.T.);
#31934=EDGE_CURVE('',#27261,#27269,#13655,.T.);
#31935=EDGE_CURVE('',#27261,#27270,#13656,.T.);
#31936=EDGE_CURVE('',#27270,#27269,#13657,.T.);
#31937=EDGE_CURVE('',#27271,#27272,#13658,.T.);
#31938=EDGE_CURVE('',#27266,#27271,#13659,.T.);
#31939=EDGE_CURVE('',#27266,#27272,#13660,.T.);
#31940=EDGE_CURVE('',#27273,#27274,#13661,.T.);
#31941=EDGE_CURVE('',#27274,#27260,#13662,.T.);
#31942=EDGE_CURVE('',#27273,#27260,#13663,.T.);
#31943=EDGE_CURVE('',#27267,#27273,#13664,.T.);
#31944=EDGE_CURVE('',#27274,#27275,#13665,.T.);
#31945=EDGE_CURVE('',#27275,#27260,#13666,.T.);
#31946=EDGE_CURVE('',#27276,#27267,#13667,.T.);
#31947=EDGE_CURVE('',#27276,#27273,#13668,.T.);
#31948=EDGE_CURVE('',#27277,#27278,#13669,.T.);
#31949=EDGE_CURVE('',#27277,#27259,#13670,.T.);
#31950=EDGE_CURVE('',#27278,#27259,#13671,.T.);
#31951=EDGE_CURVE('',#27279,#27280,#13672,.T.);
#31952=EDGE_CURVE('',#27280,#27260,#13673,.T.);
#31953=EDGE_CURVE('',#27279,#27260,#13674,.T.);
#31954=EDGE_CURVE('',#27281,#27277,#13675,.T.);
#31955=EDGE_CURVE('',#27281,#27259,#13676,.T.);
#31956=EDGE_CURVE('',#27282,#27279,#13677,.T.);
#31957=EDGE_CURVE('',#27282,#27260,#13678,.T.);
#31958=EDGE_CURVE('',#27280,#27283,#13679,.T.);
#31959=EDGE_CURVE('',#27283,#27260,#13680,.T.);
#31960=EDGE_CURVE('',#27284,#27281,#13681,.T.);
#31961=EDGE_CURVE('',#27284,#27259,#13682,.T.);
#31962=EDGE_CURVE('',#27285,#27282,#13683,.T.);
#31963=EDGE_CURVE('',#27285,#27260,#13684,.T.);
#31964=EDGE_CURVE('',#27286,#27287,#13685,.T.);
#31965=EDGE_CURVE('',#27286,#27259,#13686,.T.);
#31966=EDGE_CURVE('',#27287,#27259,#13687,.T.);
#31967=EDGE_CURVE('',#27272,#27284,#13688,.T.);
#31968=EDGE_CURVE('',#27272,#27259,#13689,.T.);
#31969=EDGE_CURVE('',#27275,#27285,#13690,.T.);
#31970=EDGE_CURVE('',#27287,#27283,#13691,.T.);
#31971=EDGE_CURVE('',#27283,#27259,#13692,.T.);
#31972=EDGE_CURVE('',#27288,#27286,#13693,.T.);
#31973=EDGE_CURVE('',#27288,#27259,#13694,.T.);
#31974=EDGE_CURVE('',#27278,#27288,#13695,.T.);
#31975=EDGE_CURVE('',#27289,#27290,#13696,.T.);
#31976=EDGE_CURVE('',#27290,#27270,#13697,.T.);
#31977=EDGE_CURVE('',#27289,#27270,#13698,.T.);
#31978=EDGE_CURVE('',#27291,#27292,#13699,.T.);
#31979=EDGE_CURVE('',#27262,#27291,#13700,.T.);
#31980=EDGE_CURVE('',#27262,#27292,#13701,.T.);
#31981=EDGE_CURVE('',#27292,#27293,#13702,.T.);
#31982=EDGE_CURVE('',#27262,#27293,#13703,.T.);
#31983=EDGE_CURVE('',#27294,#27295,#13704,.T.);
#31984=EDGE_CURVE('',#27261,#27295,#13705,.T.);
#31985=EDGE_CURVE('',#27261,#27294,#13706,.T.);
#31986=EDGE_CURVE('',#27293,#27263,#13707,.T.);
#31987=EDGE_CURVE('',#27296,#27297,#13708,.T.);
#31988=EDGE_CURVE('',#27261,#27297,#13709,.T.);
#31989=EDGE_CURVE('',#27261,#27296,#13710,.T.);
#31990=EDGE_CURVE('',#27295,#27298,#13711,.T.);
#31991=EDGE_CURVE('',#27261,#27298,#13712,.T.);
#31992=EDGE_CURVE('',#27263,#27299,#13713,.T.);
#31993=EDGE_CURVE('',#27293,#27299,#13714,.T.);
#31994=EDGE_CURVE('',#27300,#27301,#13715,.T.);
#31995=EDGE_CURVE('',#27262,#27300,#13716,.T.);
#31996=EDGE_CURVE('',#27262,#27301,#13717,.T.);
#31997=EDGE_CURVE('',#27297,#27294,#13718,.T.);
#31998=EDGE_CURVE('',#27298,#27302,#13719,.T.);
#31999=EDGE_CURVE('',#27261,#27302,#13720,.T.);
#32000=EDGE_CURVE('',#27301,#27291,#13721,.T.);
#32001=EDGE_CURVE('',#27303,#27300,#13722,.T.);
#32002=EDGE_CURVE('',#27262,#27303,#13723,.T.);
#32003=EDGE_CURVE('',#27302,#27289,#13724,.T.);
#32004=EDGE_CURVE('',#27261,#27289,#13725,.T.);
#32005=EDGE_CURVE('',#27304,#27296,#13726,.T.);
#32006=EDGE_CURVE('',#27261,#27304,#13727,.T.);
#32007=EDGE_CURVE('',#27305,#27306,#13728,.T.);
#32008=EDGE_CURVE('',#27262,#27305,#13729,.T.);
#32009=EDGE_CURVE('',#27262,#27306,#13730,.T.);
#32010=EDGE_CURVE('',#27306,#27303,#13731,.T.);
#32011=EDGE_CURVE('',#27305,#27304,#13732,.T.);
#32012=EDGE_CURVE('',#27261,#27305,#13733,.T.);
#32013=EDGE_CURVE('',#27264,#27269,#13734,.T.);
#32014=EDGE_CURVE('',#27269,#27265,#13735,.T.);
#32015=EDGE_CURVE('',#27265,#27268,#13736,.T.);
#32016=EDGE_CURVE('',#27276,#27268,#13737,.T.);
#32017=EDGE_CURVE('',#27271,#27265,#13738,.T.);
#32018=EDGE_CURVE('',#27276,#27265,#13739,.T.);
#32019=EDGE_CURVE('',#27271,#27276,#13740,.T.);
#32020=EDGE_CURVE('',#27299,#27264,#13741,.T.);
#32021=EDGE_CURVE('',#27290,#27269,#13742,.T.);
#32022=EDGE_CURVE('',#27299,#27290,#13743,.T.);
#32023=EDGE_CURVE('',#27290,#27264,#13744,.T.);
#32024=EDGE_CURVE('',#27307,#27308,#13745,.T.);
#32025=EDGE_CURVE('',#27309,#27308,#13746,.T.);
#32026=EDGE_CURVE('',#27309,#27307,#13747,.T.);
#32027=EDGE_CURVE('',#27309,#27310,#13748,.T.);
#32028=EDGE_CURVE('',#27310,#27308,#13749,.T.);
#32029=EDGE_CURVE('',#27311,#27271,#13750,.T.);
#32030=EDGE_CURVE('',#27311,#27276,#13751,.T.);
#32031=EDGE_CURVE('',#27290,#27312,#13752,.T.);
#32032=EDGE_CURVE('',#27299,#27312,#13753,.T.);
#32033=EDGE_CURVE('',#27311,#27308,#13754,.T.);
#32034=EDGE_CURVE('',#27308,#27276,#13755,.T.);
#32035=EDGE_CURVE('',#27313,#27311,#13756,.T.);
#32036=EDGE_CURVE('',#27313,#27308,#13757,.T.);
#32037=EDGE_CURVE('',#27309,#27312,#13758,.T.);
#32038=EDGE_CURVE('',#27299,#27309,#13759,.T.);
#32039=EDGE_CURVE('',#27314,#27315,#13760,.T.);
#32040=EDGE_CURVE('',#27309,#27315,#13761,.T.);
#32041=EDGE_CURVE('',#27309,#27314,#13762,.T.);
#32042=EDGE_CURVE('',#27316,#27317,#13763,.T.);
#32043=EDGE_CURVE('',#27316,#27308,#13764,.T.);
#32044=EDGE_CURVE('',#27317,#27308,#13765,.T.);
#32045=EDGE_CURVE('',#27312,#27318,#13766,.T.);
#32046=EDGE_CURVE('',#27309,#27318,#13767,.T.);
#32047=EDGE_CURVE('',#27315,#27307,#13768,.T.);
#32048=EDGE_CURVE('',#27317,#27313,#13769,.T.);
#32049=EDGE_CURVE('',#27310,#27316,#13770,.T.);
#32050=EDGE_CURVE('',#27318,#27314,#13771,.T.);
#32051=EDGE_CURVE('',#27319,#27318,#13772,.T.);
#32052=EDGE_CURVE('',#27312,#27319,#13773,.T.);
#32053=EDGE_CURVE('',#27320,#27314,#13774,.T.);
#32054=EDGE_CURVE('',#27318,#27320,#13775,.T.);
#32055=EDGE_CURVE('',#27321,#27315,#13776,.T.);
#32056=EDGE_CURVE('',#27314,#27321,#13777,.T.);
#32057=EDGE_CURVE('',#27322,#27307,#13778,.T.);
#32058=EDGE_CURVE('',#27315,#27322,#13779,.T.);
#32059=EDGE_CURVE('',#27323,#27308,#13780,.T.);
#32060=EDGE_CURVE('',#27307,#27323,#13781,.T.);
#32061=EDGE_CURVE('',#27324,#27325,#13782,.T.);
#32062=EDGE_CURVE('',#27325,#27273,#13783,.T.);
#32063=EDGE_CURVE('',#27324,#27273,#13784,.T.);
#32064=EDGE_CURVE('',#27326,#27274,#13785,.T.);
#32065=EDGE_CURVE('',#27273,#27326,#13786,.T.);
#32066=EDGE_CURVE('',#27327,#27275,#13787,.T.);
#32067=EDGE_CURVE('',#27274,#27327,#13788,.T.);
#32068=EDGE_CURVE('',#27328,#27285,#13789,.T.);
#32069=EDGE_CURVE('',#27275,#27328,#13790,.T.);
#32070=EDGE_CURVE('',#27329,#27282,#13791,.T.);
#32071=EDGE_CURVE('',#27285,#27329,#13792,.T.);
#32072=EDGE_CURVE('',#27330,#27279,#13793,.T.);
#32073=EDGE_CURVE('',#27282,#27330,#13794,.T.);
#32074=EDGE_CURVE('',#27331,#27280,#13795,.T.);
#32075=EDGE_CURVE('',#27279,#27331,#13796,.T.);
#32076=EDGE_CURVE('',#27332,#27283,#13797,.T.);
#32077=EDGE_CURVE('',#27280,#27332,#13798,.T.);
#32078=EDGE_CURVE('',#27333,#27287,#13799,.T.);
#32079=EDGE_CURVE('',#27333,#27283,#13800,.T.);
#32080=EDGE_CURVE('',#27334,#27286,#13801,.T.);
#32081=EDGE_CURVE('',#27334,#27287,#13802,.T.);
#32082=EDGE_CURVE('',#27335,#27288,#13803,.T.);
#32083=EDGE_CURVE('',#27335,#27286,#13804,.T.);
#32084=EDGE_CURVE('',#27336,#27278,#13805,.T.);
#32085=EDGE_CURVE('',#27336,#27288,#13806,.T.);
#32086=EDGE_CURVE('',#27337,#27277,#13807,.T.);
#32087=EDGE_CURVE('',#27337,#27278,#13808,.T.);
#32088=EDGE_CURVE('',#27338,#27281,#13809,.T.);
#32089=EDGE_CURVE('',#27338,#27277,#13810,.T.);
#32090=EDGE_CURVE('',#27339,#27284,#13811,.T.);
#32091=EDGE_CURVE('',#27339,#27281,#13812,.T.);
#32092=EDGE_CURVE('',#27340,#27272,#13813,.T.);
#32093=EDGE_CURVE('',#27340,#27284,#13814,.T.);
#32094=EDGE_CURVE('',#27341,#27312,#13815,.T.);
#32095=EDGE_CURVE('',#27290,#27341,#13816,.T.);
#32096=EDGE_CURVE('',#27342,#27271,#13817,.T.);
#32097=EDGE_CURVE('',#27342,#27272,#13818,.T.);
#32098=EDGE_CURVE('',#27342,#27340,#13819,.T.);
#32099=EDGE_CURVE('',#27343,#27290,#13820,.T.);
#32100=EDGE_CURVE('',#27343,#27341,#13821,.T.);
#32101=EDGE_CURVE('',#27340,#27339,#13822,.T.);
#32102=EDGE_CURVE('',#27339,#27338,#13823,.T.);
#32103=EDGE_CURVE('',#27338,#27337,#13824,.T.);
#32104=EDGE_CURVE('',#27337,#27336,#13825,.T.);
#32105=EDGE_CURVE('',#27336,#27335,#13826,.T.);
#32106=EDGE_CURVE('',#27335,#27334,#13827,.T.);
#32107=EDGE_CURVE('',#27334,#27333,#13828,.T.);
#32108=EDGE_CURVE('',#27333,#27332,#13829,.T.);
#32109=EDGE_CURVE('',#27331,#27332,#13830,.T.);
#32110=EDGE_CURVE('',#27330,#27331,#13831,.T.);
#32111=EDGE_CURVE('',#27329,#27330,#13832,.T.);
#32112=EDGE_CURVE('',#27328,#27329,#13833,.T.);
#32113=EDGE_CURVE('',#27327,#27328,#13834,.T.);
#32114=EDGE_CURVE('',#27326,#27327,#13835,.T.);
#32115=EDGE_CURVE('',#27325,#27326,#13836,.T.);
#32116=EDGE_CURVE('',#27323,#27276,#13837,.T.);
#32117=EDGE_CURVE('',#27323,#27324,#13838,.T.);
#32118=EDGE_CURVE('',#27324,#27276,#13839,.T.);
#32119=EDGE_CURVE('',#27322,#27323,#13840,.T.);
#32120=EDGE_CURVE('',#27321,#27322,#13841,.T.);
#32121=EDGE_CURVE('',#27320,#27321,#13842,.T.);
#32122=EDGE_CURVE('',#27319,#27320,#13843,.T.);
#32123=EDGE_CURVE('',#27341,#27319,#13844,.T.);
#32124=EDGE_CURVE('',#27344,#27313,#13845,.T.);
#32125=EDGE_CURVE('',#27344,#27311,#13846,.T.);
#32126=EDGE_CURVE('',#27345,#27317,#13847,.T.);
#32127=EDGE_CURVE('',#27345,#27313,#13848,.T.);
#32128=EDGE_CURVE('',#27346,#27316,#13849,.T.);
#32129=EDGE_CURVE('',#27346,#27317,#13850,.T.);
#32130=EDGE_CURVE('',#27347,#27310,#13851,.T.);
#32131=EDGE_CURVE('',#27347,#27316,#13852,.T.);
#32132=EDGE_CURVE('',#27348,#27309,#13853,.T.);
#32133=EDGE_CURVE('',#27348,#27310,#13854,.T.);
#32134=EDGE_CURVE('',#27349,#27350,#13855,.T.);
#32135=EDGE_CURVE('',#27349,#27293,#13856,.T.);
#32136=EDGE_CURVE('',#27293,#27350,#13857,.T.);
#32137=EDGE_CURVE('',#27351,#27292,#13858,.T.);
#32138=EDGE_CURVE('',#27351,#27293,#13859,.T.);
#32139=EDGE_CURVE('',#27352,#27291,#13860,.T.);
#32140=EDGE_CURVE('',#27352,#27292,#13861,.T.);
#32141=EDGE_CURVE('',#27353,#27301,#13862,.T.);
#32142=EDGE_CURVE('',#27353,#27291,#13863,.T.);
#32143=EDGE_CURVE('',#27354,#27300,#13864,.T.);
#32144=EDGE_CURVE('',#27354,#27301,#13865,.T.);
#32145=EDGE_CURVE('',#27355,#27303,#13866,.T.);
#32146=EDGE_CURVE('',#27355,#27300,#13867,.T.);
#32147=EDGE_CURVE('',#27356,#27306,#13868,.T.);
#32148=EDGE_CURVE('',#27356,#27303,#13869,.T.);
#32149=EDGE_CURVE('',#27357,#27305,#13870,.T.);
#32150=EDGE_CURVE('',#27357,#27306,#13871,.T.);
#32151=EDGE_CURVE('',#27358,#27304,#13872,.T.);
#32152=EDGE_CURVE('',#27305,#27358,#13873,.T.);
#32153=EDGE_CURVE('',#27359,#27296,#13874,.T.);
#32154=EDGE_CURVE('',#27304,#27359,#13875,.T.);
#32155=EDGE_CURVE('',#27360,#27297,#13876,.T.);
#32156=EDGE_CURVE('',#27296,#27360,#13877,.T.);
#32157=EDGE_CURVE('',#27361,#27294,#13878,.T.);
#32158=EDGE_CURVE('',#27297,#27361,#13879,.T.);
#32159=EDGE_CURVE('',#27362,#27295,#13880,.T.);
#32160=EDGE_CURVE('',#27294,#27362,#13881,.T.);
#32161=EDGE_CURVE('',#27363,#27298,#13882,.T.);
#32162=EDGE_CURVE('',#27295,#27363,#13883,.T.);
#32163=EDGE_CURVE('',#27364,#27302,#13884,.T.);
#32164=EDGE_CURVE('',#27298,#27364,#13885,.T.);
#32165=EDGE_CURVE('',#27365,#27289,#13886,.T.);
#32166=EDGE_CURVE('',#27302,#27365,#13887,.T.);
#32167=EDGE_CURVE('',#27289,#27343,#13888,.T.);
#32168=EDGE_CURVE('',#27366,#27311,#13889,.T.);
#32169=EDGE_CURVE('',#27366,#27271,#13890,.T.);
#32170=EDGE_CURVE('',#27366,#27342,#13891,.T.);
#32171=EDGE_CURVE('',#27365,#27343,#13892,.T.);
#32172=EDGE_CURVE('',#27364,#27365,#13893,.T.);
#32173=EDGE_CURVE('',#27363,#27364,#13894,.T.);
#32174=EDGE_CURVE('',#27362,#27363,#13895,.T.);
#32175=EDGE_CURVE('',#27361,#27362,#13896,.T.);
#32176=EDGE_CURVE('',#27360,#27361,#13897,.T.);
#32177=EDGE_CURVE('',#27359,#27360,#13898,.T.);
#32178=EDGE_CURVE('',#27358,#27359,#13899,.T.);
#32179=EDGE_CURVE('',#27357,#27358,#13900,.T.);
#32180=EDGE_CURVE('',#27357,#27356,#13901,.T.);
#32181=EDGE_CURVE('',#27356,#27355,#13902,.T.);
#32182=EDGE_CURVE('',#27355,#27354,#13903,.T.);
#32183=EDGE_CURVE('',#27354,#27353,#13904,.T.);
#32184=EDGE_CURVE('',#27353,#27352,#13905,.T.);
#32185=EDGE_CURVE('',#27352,#27351,#13906,.T.);
#32186=EDGE_CURVE('',#27351,#27349,#13907,.T.);
#32187=EDGE_CURVE('',#27299,#27348,#13908,.T.);
#32188=EDGE_CURVE('',#27350,#27348,#13909,.T.);
#32189=EDGE_CURVE('',#27350,#27299,#13910,.T.);
#32190=EDGE_CURVE('',#27348,#27347,#13911,.T.);
#32191=EDGE_CURVE('',#27347,#27346,#13912,.T.);
#32192=EDGE_CURVE('',#27346,#27345,#13913,.T.);
#32193=EDGE_CURVE('',#27345,#27344,#13914,.T.);
#32194=EDGE_CURVE('',#27344,#27366,#13915,.T.);
#32195=EDGE_CURVE('',#27366,#27323,#13916,.T.);
#32196=EDGE_CURVE('',#27366,#27324,#13917,.T.);
#32197=EDGE_CURVE('',#27348,#27341,#13918,.T.);
#32198=EDGE_CURVE('',#27350,#27341,#13919,.T.);
#32199=EDGE_CURVE('',#27348,#27319,#13920,.T.);
#32200=EDGE_CURVE('',#27344,#27323,#13921,.T.);
#32201=EDGE_CURVE('',#27348,#27321,#13922,.T.);
#32202=EDGE_CURVE('',#27348,#27322,#13923,.T.);
#32203=EDGE_CURVE('',#27350,#27343,#13924,.T.);
#32204=EDGE_CURVE('',#27345,#27323,#13925,.T.);
#32205=EDGE_CURVE('',#27342,#27324,#13926,.T.);
#32206=EDGE_CURVE('',#27348,#27323,#13927,.T.);
#32207=EDGE_CURVE('',#27348,#27320,#13928,.T.);
#32208=EDGE_CURVE('',#27346,#27323,#13929,.T.);
#32209=EDGE_CURVE('',#27347,#27323,#13930,.T.);
#32210=EDGE_CURVE('',#27324,#27367,#13931,.T.);
#32211=EDGE_CURVE('',#27367,#27325,#13932,.T.);
#32212=EDGE_CURVE('',#27326,#27368,#13933,.T.);
#32213=EDGE_CURVE('',#27327,#27368,#13934,.T.);
#32214=EDGE_CURVE('',#27328,#27368,#13935,.T.);
#32215=EDGE_CURVE('',#27325,#27368,#13936,.T.);
#32216=EDGE_CURVE('',#27337,#27369,#13937,.T.);
#32217=EDGE_CURVE('',#27338,#27369,#13938,.T.);
#32218=EDGE_CURVE('',#27367,#27368,#13939,.T.);
#32219=EDGE_CURVE('',#27339,#27369,#13940,.T.);
#32220=EDGE_CURVE('',#27331,#27368,#13941,.T.);
#32221=EDGE_CURVE('',#27332,#27368,#13942,.T.);
#32222=EDGE_CURVE('',#27340,#27369,#13943,.T.);
#32223=EDGE_CURVE('',#27334,#27369,#13944,.T.);
#32224=EDGE_CURVE('',#27335,#27369,#13945,.T.);
#32225=EDGE_CURVE('',#27330,#27368,#13946,.T.);
#32226=EDGE_CURVE('',#27370,#27369,#13947,.T.);
#32227=EDGE_CURVE('',#27370,#27340,#13948,.T.);
#32228=EDGE_CURVE('',#27336,#27369,#13949,.T.);
#32229=EDGE_CURVE('',#27369,#27368,#13950,.T.);
#32230=EDGE_CURVE('',#27332,#27369,#13951,.T.);
#32231=EDGE_CURVE('',#27329,#27368,#13952,.T.);
#32232=EDGE_CURVE('',#27370,#27342,#13953,.T.);
#32233=EDGE_CURVE('',#27333,#27369,#13954,.T.);
#32234=EDGE_CURVE('',#27371,#27370,#13955,.T.);
#32235=EDGE_CURVE('',#27371,#27342,#13956,.T.);
#32236=EDGE_CURVE('',#27372,#27367,#13957,.T.);
#32237=EDGE_CURVE('',#27372,#27324,#13958,.T.);
#32238=EDGE_CURVE('',#27371,#27324,#13959,.T.);
#32239=EDGE_CURVE('',#27371,#27372,#13960,.T.);
#32240=EDGE_CURVE('',#27343,#27373,#13961,.T.);
#32241=EDGE_CURVE('',#27374,#27373,#13962,.T.);
#32242=EDGE_CURVE('',#27374,#27343,#13963,.T.);
#32243=EDGE_CURVE('',#27375,#27376,#13964,.T.);
#32244=EDGE_CURVE('',#27376,#27350,#13965,.T.);
#32245=EDGE_CURVE('',#27375,#27350,#13966,.T.);
#32246=EDGE_CURVE('',#27375,#27374,#13967,.T.);
#32247=EDGE_CURVE('',#27375,#27343,#13968,.T.);
#32248=EDGE_CURVE('',#27375,#27371,#13969,.T.);
#32249=EDGE_CURVE('',#27375,#27372,#13970,.T.);
#32250=EDGE_CURVE('',#27374,#27372,#13971,.T.);
#32251=EDGE_CURVE('',#27377,#27373,#13972,.T.);
#32252=EDGE_CURVE('',#27377,#27374,#13973,.T.);
#32253=EDGE_CURVE('',#27378,#27374,#13974,.T.);
#32254=EDGE_CURVE('',#27378,#27372,#13975,.T.);
#32255=EDGE_CURVE('',#27372,#27379,#13976,.T.);
#32256=EDGE_CURVE('',#27379,#27368,#13977,.T.);
#32257=EDGE_CURVE('',#27372,#27368,#13978,.T.);
#32258=EDGE_CURVE('',#27378,#27377,#13979,.T.);
#32259=EDGE_CURVE('',#27378,#27379,#13980,.T.);
#32260=EDGE_CURVE('',#27371,#27369,#13981,.T.);
#32261=EDGE_CURVE('',#27380,#27375,#13982,.T.);
#32262=EDGE_CURVE('',#27380,#27381,#13983,.T.);
#32263=EDGE_CURVE('',#27381,#27375,#13984,.T.);
#32264=EDGE_CURVE('',#27381,#27376,#13985,.T.);
#32265=EDGE_CURVE('',#27371,#27382,#13986,.T.);
#32266=EDGE_CURVE('',#27375,#27382,#13987,.T.);
#32267=EDGE_CURVE('',#27380,#27382,#13988,.T.);
#32268=EDGE_CURVE('',#27382,#27369,#13989,.T.);
#32269=EDGE_CURVE('',#27349,#27376,#13990,.T.);
#32270=EDGE_CURVE('',#27381,#27352,#13991,.T.);
#32271=EDGE_CURVE('',#27381,#27353,#13992,.T.);
#32272=EDGE_CURVE('',#27377,#27362,#13993,.T.);
#32273=EDGE_CURVE('',#27377,#27363,#13994,.T.);
#32274=EDGE_CURVE('',#27381,#27351,#13995,.T.);
#32275=EDGE_CURVE('',#27377,#27364,#13996,.T.);
#32276=EDGE_CURVE('',#27377,#27360,#13997,.T.);
#32277=EDGE_CURVE('',#27377,#27361,#13998,.T.);
#32278=EDGE_CURVE('',#27381,#27349,#13999,.T.);
#32279=EDGE_CURVE('',#27377,#27365,#14000,.T.);
#32280=EDGE_CURVE('',#27381,#27355,#14001,.T.);
#32281=EDGE_CURVE('',#27381,#27356,#14002,.T.);
#32282=EDGE_CURVE('',#27365,#27373,#14003,.T.);
#32283=EDGE_CURVE('',#27377,#27359,#14004,.T.);
#32284=EDGE_CURVE('',#27381,#27354,#14005,.T.);
#32285=EDGE_CURVE('',#27381,#27357,#14006,.T.);
#32286=EDGE_CURVE('',#27381,#27377,#14007,.T.);
#32287=EDGE_CURVE('',#27377,#27357,#14008,.T.);
#32288=EDGE_CURVE('',#27377,#27358,#14009,.T.);
#32289=EDGE_CURVE('',#27382,#27379,#14010,.T.);
#32290=EDGE_CURVE('',#27382,#27368,#14011,.T.);
#32291=EDGE_CURVE('',#27380,#27378,#14012,.T.);
#32292=EDGE_CURVE('',#27378,#27381,#14013,.T.);
#32293=EDGE_CURVE('',#27383,#27384,#14014,.T.);
#32294=EDGE_CURVE('',#27384,#27385,#14015,.T.);
#32295=EDGE_CURVE('',#27383,#27385,#14016,.T.);
#32296=EDGE_CURVE('',#27386,#27387,#14017,.T.);
#32297=EDGE_CURVE('',#27385,#27387,#14018,.T.);
#32298=EDGE_CURVE('',#27385,#27386,#14019,.T.);
#32299=EDGE_CURVE('',#27388,#27389,#14020,.T.);
#32300=EDGE_CURVE('',#27385,#27389,#14021,.T.);
#32301=EDGE_CURVE('',#27385,#27388,#14022,.T.);
#32302=EDGE_CURVE('',#27390,#27391,#14023,.T.);
#32303=EDGE_CURVE('',#27391,#27385,#14024,.T.);
#32304=EDGE_CURVE('',#27390,#27385,#14025,.T.);
#32305=EDGE_CURVE('',#27392,#27393,#14026,.T.);
#32306=EDGE_CURVE('',#27385,#27393,#14027,.T.);
#32307=EDGE_CURVE('',#27385,#27392,#14028,.T.);
#32308=EDGE_CURVE('',#27394,#27386,#14029,.T.);
#32309=EDGE_CURVE('',#27385,#27394,#14030,.T.);
#32310=EDGE_CURVE('',#27395,#27390,#14031,.T.);
#32311=EDGE_CURVE('',#27395,#27385,#14032,.T.);
#32312=EDGE_CURVE('',#27396,#27397,#14033,.T.);
#32313=EDGE_CURVE('',#27397,#27385,#14034,.T.);
#32314=EDGE_CURVE('',#27396,#27385,#14035,.T.);
#32315=EDGE_CURVE('',#27398,#27399,#14036,.T.);
#32316=EDGE_CURVE('',#27385,#27399,#14037,.T.);
#32317=EDGE_CURVE('',#27385,#27398,#14038,.T.);
#32318=EDGE_CURVE('',#27393,#27388,#14039,.T.);
#32319=EDGE_CURVE('',#27389,#27394,#14040,.T.);
#32320=EDGE_CURVE('',#27400,#27385,#14041,.T.);
#32321=EDGE_CURVE('',#27400,#27395,#14042,.T.);
#32322=EDGE_CURVE('',#27401,#27396,#14043,.T.);
#32323=EDGE_CURVE('',#27401,#27385,#14044,.T.);
#32324=EDGE_CURVE('',#27402,#27403,#14045,.T.);
#32325=EDGE_CURVE('',#27403,#27385,#14046,.T.);
#32326=EDGE_CURVE('',#27402,#27385,#14047,.T.);
#32327=EDGE_CURVE('',#27384,#27404,#14048,.T.);
#32328=EDGE_CURVE('',#27385,#27404,#14049,.T.);
#32329=EDGE_CURVE('',#27399,#27392,#14050,.T.);
#32330=EDGE_CURVE('',#27391,#27401,#14051,.T.);
#32331=EDGE_CURVE('',#27397,#27402,#14052,.T.);
#32332=EDGE_CURVE('',#27403,#27383,#14053,.T.);
#32333=EDGE_CURVE('',#27404,#27405,#14054,.T.);
#32334=EDGE_CURVE('',#27385,#27405,#14055,.T.);
#32335=EDGE_CURVE('',#27405,#27398,#14056,.T.);
#32336=EDGE_CURVE('',#27406,#27395,#14057,.T.);
#32337=EDGE_CURVE('',#27406,#27400,#14058,.T.);
#32338=EDGE_CURVE('',#27407,#27390,#14059,.T.);
#32339=EDGE_CURVE('',#27407,#27395,#14060,.T.);
#32340=EDGE_CURVE('',#27408,#27391,#14061,.T.);
#32341=EDGE_CURVE('',#27408,#27390,#14062,.T.);
#32342=EDGE_CURVE('',#27409,#27401,#14063,.T.);
#32343=EDGE_CURVE('',#27409,#27391,#14064,.T.);
#32344=EDGE_CURVE('',#27410,#27396,#14065,.T.);
#32345=EDGE_CURVE('',#27410,#27401,#14066,.T.);
#32346=EDGE_CURVE('',#27411,#27397,#14067,.T.);
#32347=EDGE_CURVE('',#27411,#27396,#14068,.T.);
#32348=EDGE_CURVE('',#27412,#27402,#14069,.T.);
#32349=EDGE_CURVE('',#27412,#27397,#14070,.T.);
#32350=EDGE_CURVE('',#27413,#27403,#14071,.T.);
#32351=EDGE_CURVE('',#27413,#27402,#14072,.T.);
#32352=EDGE_CURVE('',#27414,#27383,#14073,.T.);
#32353=EDGE_CURVE('',#27414,#27403,#14074,.T.);
#32354=EDGE_CURVE('',#27415,#27384,#14075,.T.);
#32355=EDGE_CURVE('',#27415,#27383,#14076,.T.);
#32356=EDGE_CURVE('',#27416,#27404,#14077,.T.);
#32357=EDGE_CURVE('',#27416,#27384,#14078,.T.);
#32358=EDGE_CURVE('',#27417,#27405,#14079,.T.);
#32359=EDGE_CURVE('',#27417,#27404,#14080,.T.);
#32360=EDGE_CURVE('',#27418,#27398,#14081,.T.);
#32361=EDGE_CURVE('',#27418,#27405,#14082,.T.);
#32362=EDGE_CURVE('',#27419,#27399,#14083,.T.);
#32363=EDGE_CURVE('',#27419,#27398,#14084,.T.);
#32364=EDGE_CURVE('',#27420,#27392,#14085,.T.);
#32365=EDGE_CURVE('',#27420,#27399,#14086,.T.);
#32366=EDGE_CURVE('',#27421,#27393,#14087,.T.);
#32367=EDGE_CURVE('',#27421,#27392,#14088,.T.);
#32368=EDGE_CURVE('',#27422,#27388,#14089,.T.);
#32369=EDGE_CURVE('',#27422,#27393,#14090,.T.);
#32370=EDGE_CURVE('',#27423,#27389,#14091,.T.);
#32371=EDGE_CURVE('',#27423,#27388,#14092,.T.);
#32372=EDGE_CURVE('',#27424,#27394,#14093,.T.);
#32373=EDGE_CURVE('',#27424,#27389,#14094,.T.);
#32374=EDGE_CURVE('',#27425,#27386,#14095,.T.);
#32375=EDGE_CURVE('',#27425,#27394,#14096,.T.);
#32376=EDGE_CURVE('',#27426,#27387,#14097,.T.);
#32377=EDGE_CURVE('',#27426,#27386,#14098,.T.);
#32378=EDGE_CURVE('',#27427,#27428,#14099,.T.);
#32379=EDGE_CURVE('',#27387,#27428,#14100,.T.);
#32380=EDGE_CURVE('',#27427,#27387,#14101,.T.);
#32381=EDGE_CURVE('',#27429,#27400,#14102,.T.);
#32382=EDGE_CURVE('',#27430,#27400,#14103,.T.);
#32383=EDGE_CURVE('',#27431,#27430,#17,.T.);
#32384=EDGE_CURVE('',#27429,#27431,#14104,.T.);
#32385=EDGE_CURVE('',#27432,#27431,#14105,.T.);
#32386=EDGE_CURVE('',#27432,#27429,#14106,.T.);
#32387=EDGE_CURVE('',#27426,#27427,#14107,.T.);
#32388=EDGE_CURVE('',#27425,#27426,#14108,.T.);
#32389=EDGE_CURVE('',#27424,#27425,#14109,.T.);
#32390=EDGE_CURVE('',#27423,#27424,#14110,.T.);
#32391=EDGE_CURVE('',#27422,#27423,#14111,.T.);
#32392=EDGE_CURVE('',#27421,#27422,#14112,.T.);
#32393=EDGE_CURVE('',#27420,#27421,#14113,.T.);
#32394=EDGE_CURVE('',#27419,#27420,#14114,.T.);
#32395=EDGE_CURVE('',#27418,#27419,#14115,.T.);
#32396=EDGE_CURVE('',#27417,#27418,#14116,.T.);
#32397=EDGE_CURVE('',#27416,#27417,#14117,.T.);
#32398=EDGE_CURVE('',#27415,#27416,#14118,.T.);
#32399=EDGE_CURVE('',#27414,#27415,#14119,.T.);
#32400=EDGE_CURVE('',#27413,#27414,#14120,.T.);
#32401=EDGE_CURVE('',#27412,#27413,#14121,.T.);
#32402=EDGE_CURVE('',#27411,#27412,#14122,.T.);
#32403=EDGE_CURVE('',#27410,#27411,#14123,.T.);
#32404=EDGE_CURVE('',#27409,#27410,#14124,.T.);
#32405=EDGE_CURVE('',#27408,#27409,#14125,.T.);
#32406=EDGE_CURVE('',#27407,#27408,#14126,.T.);
#32407=EDGE_CURVE('',#27406,#27407,#14127,.T.);
#32408=EDGE_CURVE('',#27429,#27406,#14128,.T.);
#32409=EDGE_CURVE('',#27422,#27433,#14129,.T.);
#32410=EDGE_CURVE('',#27423,#27433,#14130,.T.);
#32411=EDGE_CURVE('',#27424,#27433,#14131,.T.);
#32412=EDGE_CURVE('',#27433,#27434,#14132,.T.);
#32413=EDGE_CURVE('',#27424,#27434,#14133,.T.);
#32414=EDGE_CURVE('',#27435,#27406,#14134,.T.);
#32415=EDGE_CURVE('',#27435,#27407,#14135,.T.);
#32416=EDGE_CURVE('',#27425,#27434,#14136,.T.);
#32417=EDGE_CURVE('',#27426,#27434,#14137,.T.);
#32418=EDGE_CURVE('',#27436,#27409,#14138,.T.);
#32419=EDGE_CURVE('',#27436,#27410,#14139,.T.);
#32420=EDGE_CURVE('',#27435,#27429,#14140,.T.);
#32421=EDGE_CURVE('',#27419,#27437,#14141,.T.);
#32422=EDGE_CURVE('',#27418,#27437,#14142,.T.);
#32423=EDGE_CURVE('',#27435,#27408,#14143,.T.);
#32424=EDGE_CURVE('',#27421,#27433,#14144,.T.);
#32425=EDGE_CURVE('',#27420,#27433,#14145,.T.);
#32426=EDGE_CURVE('',#27438,#27439,#14146,.T.);
#32427=EDGE_CURVE('',#27416,#27439,#14147,.T.);
#32428=EDGE_CURVE('',#27416,#27438,#14148,.T.);
#32429=EDGE_CURVE('',#27436,#27408,#14149,.T.);
#32430=EDGE_CURVE('',#27420,#27437,#14150,.T.);
#32431=EDGE_CURVE('',#27418,#27440,#14151,.T.);
#32432=EDGE_CURVE('',#27417,#27440,#14152,.T.);
#32433=EDGE_CURVE('',#27436,#27411,#14153,.T.);
#32434=EDGE_CURVE('',#27436,#27435,#14154,.T.);
#32435=EDGE_CURVE('',#27437,#27433,#14155,.T.);
#32436=EDGE_CURVE('',#27440,#27437,#14156,.T.);
#32437=EDGE_CURVE('',#27417,#27441,#14157,.T.);
#32438=EDGE_CURVE('',#27441,#27442,#14158,.T.);
#32439=EDGE_CURVE('',#27417,#27442,#14159,.T.);
#32440=EDGE_CURVE('',#27416,#27441,#14160,.T.);
#32441=EDGE_CURVE('',#27443,#27444,#14161,.T.);
#32442=EDGE_CURVE('',#27445,#27444,#14162,.T.);
#32443=EDGE_CURVE('',#27445,#27443,#14163,.T.);
#32444=EDGE_CURVE('',#27442,#27440,#14164,.T.);
#32445=EDGE_CURVE('',#27446,#27447,#14165,.T.);
#32446=EDGE_CURVE('',#27439,#27447,#14166,.T.);
#32447=EDGE_CURVE('',#27439,#27446,#14167,.T.);
#32448=EDGE_CURVE('',#27448,#27449,#14168,.T.);
#32449=EDGE_CURVE('',#27449,#27416,#14169,.T.);
#32450=EDGE_CURVE('',#27448,#27416,#14170,.T.);
#32451=EDGE_CURVE('',#27436,#27445,#14171,.T.);
#32452=EDGE_CURVE('',#27436,#27444,#14172,.T.);
#32453=EDGE_CURVE('',#27436,#27412,#14173,.T.);
#32454=EDGE_CURVE('',#27436,#27413,#14174,.T.);
#32455=EDGE_CURVE('',#27450,#27446,#14175,.T.);
#32456=EDGE_CURVE('',#27439,#27450,#14176,.T.);
#32457=EDGE_CURVE('',#27447,#27451,#14177,.T.);
#32458=EDGE_CURVE('',#27439,#27451,#14178,.T.);
#32459=EDGE_CURVE('',#27444,#27448,#14179,.T.);
#32460=EDGE_CURVE('',#27444,#27416,#14180,.T.);
#32461=EDGE_CURVE('',#27452,#27453,#14181,.T.);
#32462=EDGE_CURVE('',#27416,#27453,#14182,.T.);
#32463=EDGE_CURVE('',#27452,#27416,#14183,.T.);
#32464=EDGE_CURVE('',#27444,#27415,#14184,.T.);
#32465=EDGE_CURVE('',#27436,#27415,#14185,.T.);
#32466=EDGE_CURVE('',#27454,#27455,#14186,.T.);
#32467=EDGE_CURVE('',#27455,#27456,#14187,.T.);
#32468=EDGE_CURVE('',#27454,#27456,#14188,.T.);
#32469=EDGE_CURVE('',#27436,#27414,#14189,.T.);
#32470=EDGE_CURVE('',#27457,#27450,#14190,.T.);
#32471=EDGE_CURVE('',#27458,#27450,#14191,.T.);
#32472=EDGE_CURVE('',#27458,#27457,#14192,.T.);
#32473=EDGE_CURVE('',#27416,#27459,#14193,.T.);
#32474=EDGE_CURVE('',#27439,#27459,#14194,.T.);
#32475=EDGE_CURVE('',#27460,#27452,#14195,.T.);
#32476=EDGE_CURVE('',#27460,#27416,#14196,.T.);
#32477=EDGE_CURVE('',#27461,#27438,#14197,.T.);
#32478=EDGE_CURVE('',#27416,#27461,#14198,.T.);
#32479=EDGE_CURVE('',#27462,#27454,#14199,.T.);
#32480=EDGE_CURVE('',#27462,#27456,#14200,.T.);
#32481=EDGE_CURVE('',#27445,#27456,#14201,.T.);
#32482=EDGE_CURVE('',#27456,#27443,#14202,.T.);
#32483=EDGE_CURVE('',#27463,#27458,#14203,.T.);
#32484=EDGE_CURVE('',#27463,#27450,#14204,.T.);
#32485=EDGE_CURVE('',#27451,#27459,#14205,.T.);
#32486=EDGE_CURVE('',#27459,#27441,#14206,.T.);
#32487=EDGE_CURVE('',#27449,#27460,#14207,.T.);
#32488=EDGE_CURVE('',#27453,#27464,#14208,.T.);
#32489=EDGE_CURVE('',#27416,#27464,#14209,.T.);
#32490=EDGE_CURVE('',#27445,#27462,#14210,.T.);
#32491=EDGE_CURVE('',#27439,#27463,#14211,.T.);
#32492=EDGE_CURVE('',#27465,#27457,#14212,.T.);
#32493=EDGE_CURVE('',#27458,#27465,#14213,.T.);
#32494=EDGE_CURVE('',#27464,#27461,#14214,.T.);
#32495=EDGE_CURVE('',#27458,#27466,#14215,.T.);
#32496=EDGE_CURVE('',#27466,#27465,#14216,.T.);
#32497=EDGE_CURVE('',#27467,#27468,#14217,.T.);
#32498=EDGE_CURVE('',#27467,#27436,#14218,.T.);
#32499=EDGE_CURVE('',#27468,#27436,#14219,.T.);
#32500=EDGE_CURVE('',#27467,#27469,#14220,.T.);
#32501=EDGE_CURVE('',#27467,#27470,#14221,.T.);
#32502=EDGE_CURVE('',#27469,#27470,#14222,.T.);
#32503=EDGE_CURVE('',#27471,#27472,#14223,.T.);
#32504=EDGE_CURVE('',#27467,#27471,#14224,.T.);
#32505=EDGE_CURVE('',#27467,#27472,#14225,.T.);
#32506=EDGE_CURVE('',#27473,#27474,#14226,.T.);
#32507=EDGE_CURVE('',#27468,#27473,#14227,.T.);
#32508=EDGE_CURVE('',#27468,#27474,#14228,.T.);
#32509=EDGE_CURVE('',#27470,#27471,#14229,.T.);
#32510=EDGE_CURVE('',#27472,#27475,#14230,.T.);
#32511=EDGE_CURVE('',#27467,#27475,#14231,.T.);
#32512=EDGE_CURVE('',#27469,#27476,#14232,.T.);
#32513=EDGE_CURVE('',#27469,#27477,#14233,.T.);
#32514=EDGE_CURVE('',#27476,#27477,#14234,.T.);
#32515=EDGE_CURVE('',#27468,#27478,#14235,.T.);
#32516=EDGE_CURVE('',#27474,#27478,#14236,.T.);
#32517=EDGE_CURVE('',#27479,#27473,#14237,.T.);
#32518=EDGE_CURVE('',#27468,#27479,#14238,.T.);
#32519=EDGE_CURVE('',#27477,#27470,#14239,.T.);
#32520=EDGE_CURVE('',#27480,#27479,#14240,.T.);
#32521=EDGE_CURVE('',#27467,#27480,#14241,.T.);
#32522=EDGE_CURVE('',#27467,#27479,#14242,.T.);
#32523=EDGE_CURVE('',#27481,#27482,#14243,.T.);
#32524=EDGE_CURVE('',#27481,#27477,#14244,.T.);
#32525=EDGE_CURVE('',#27482,#27477,#14245,.T.);
#32526=EDGE_CURVE('',#27475,#27480,#14246,.T.);
#32527=EDGE_CURVE('',#27483,#27484,#14247,.T.);
#32528=EDGE_CURVE('',#27483,#27485,#14248,.T.);
#32529=EDGE_CURVE('',#27484,#27485,#14249,.T.);
#32530=EDGE_CURVE('',#27486,#27487,#14250,.T.);
#32531=EDGE_CURVE('',#27486,#27477,#14251,.T.);
#32532=EDGE_CURVE('',#27487,#27477,#14252,.T.);
#32533=EDGE_CURVE('',#27488,#27489,#14253,.T.);
#32534=EDGE_CURVE('',#27483,#27488,#14254,.T.);
#32535=EDGE_CURVE('',#27483,#27489,#14255,.T.);
#32536=EDGE_CURVE('',#27483,#27477,#14256,.T.);
#32537=EDGE_CURVE('',#27490,#27483,#14257,.T.);
#32538=EDGE_CURVE('',#27490,#27477,#14258,.T.);
#32539=EDGE_CURVE('',#27491,#27481,#14259,.T.);
#32540=EDGE_CURVE('',#27491,#27477,#14260,.T.);
#32541=EDGE_CURVE('',#27492,#27493,#14261,.T.);
#32542=EDGE_CURVE('',#27492,#27477,#14262,.T.);
#32543=EDGE_CURVE('',#27493,#27477,#14263,.T.);
#32544=EDGE_CURVE('',#27494,#27477,#14264,.T.);
#32545=EDGE_CURVE('',#27483,#27494,#14265,.T.);
#32546=EDGE_CURVE('',#27485,#27495,#14266,.T.);
#32547=EDGE_CURVE('',#27483,#27495,#14267,.T.);
#32548=EDGE_CURVE('',#27482,#27490,#14268,.T.);
#32549=EDGE_CURVE('',#27496,#27491,#14269,.T.);
#32550=EDGE_CURVE('',#27496,#27477,#14270,.T.);
#32551=EDGE_CURVE('',#27493,#27486,#14271,.T.);
#32552=EDGE_CURVE('',#27476,#27492,#14272,.T.);
#32553=EDGE_CURVE('',#27497,#27494,#14273,.T.);
#32554=EDGE_CURVE('',#27483,#27497,#14274,.T.);
#32555=EDGE_CURVE('',#27498,#27488,#14275,.T.);
#32556=EDGE_CURVE('',#27483,#27498,#14276,.T.);
#32557=EDGE_CURVE('',#27499,#27485,#14277,.T.);
#32558=EDGE_CURVE('',#27484,#27499,#14278,.T.);
#32559=EDGE_CURVE('',#27487,#27496,#14279,.T.);
#32560=EDGE_CURVE('',#27489,#27497,#14280,.T.);
#32561=EDGE_CURVE('',#27495,#27498,#14281,.T.);
#32562=EDGE_CURVE('',#27476,#27462,#14282,.T.);
#32563=EDGE_CURVE('',#27476,#27445,#14283,.T.);
#32564=EDGE_CURVE('',#27492,#27454,#14284,.T.);
#32565=EDGE_CURVE('',#27492,#27462,#14285,.T.);
#32566=EDGE_CURVE('',#27493,#27455,#14286,.T.);
#32567=EDGE_CURVE('',#27493,#27454,#14287,.T.);
#32568=EDGE_CURVE('',#27486,#27456,#14288,.T.);
#32569=EDGE_CURVE('',#27486,#27455,#14289,.T.);
#32570=EDGE_CURVE('',#27487,#27443,#14290,.T.);
#32571=EDGE_CURVE('',#27487,#27456,#14291,.T.);
#32572=EDGE_CURVE('',#27496,#27444,#14292,.T.);
#32573=EDGE_CURVE('',#27496,#27443,#14293,.T.);
#32574=EDGE_CURVE('',#27491,#27448,#14294,.T.);
#32575=EDGE_CURVE('',#27491,#27444,#14295,.T.);
#32576=EDGE_CURVE('',#27481,#27449,#14296,.T.);
#32577=EDGE_CURVE('',#27481,#27448,#14297,.T.);
#32578=EDGE_CURVE('',#27482,#27460,#14298,.T.);
#32579=EDGE_CURVE('',#27482,#27449,#14299,.T.);
#32580=EDGE_CURVE('',#27490,#27452,#14300,.T.);
#32581=EDGE_CURVE('',#27490,#27460,#14301,.T.);
#32582=EDGE_CURVE('',#27483,#27453,#14302,.T.);
#32583=EDGE_CURVE('',#27483,#27452,#14303,.T.);
#32584=EDGE_CURVE('',#27484,#27464,#14304,.T.);
#32585=EDGE_CURVE('',#27484,#27453,#14305,.T.);
#32586=EDGE_CURVE('',#27499,#27461,#14306,.T.);
#32587=EDGE_CURVE('',#27499,#27464,#14307,.T.);
#32588=EDGE_CURVE('',#27485,#27438,#14308,.T.);
#32589=EDGE_CURVE('',#27485,#27461,#14309,.T.);
#32590=EDGE_CURVE('',#27495,#27439,#14310,.T.);
#32591=EDGE_CURVE('',#27495,#27438,#14311,.T.);
#32592=EDGE_CURVE('',#27498,#27463,#14312,.T.);
#32593=EDGE_CURVE('',#27498,#27439,#14313,.T.);
#32594=EDGE_CURVE('',#27488,#27458,#14314,.T.);
#32595=EDGE_CURVE('',#27488,#27463,#14315,.T.);
#32596=EDGE_CURVE('',#27489,#27466,#14316,.T.);
#32597=EDGE_CURVE('',#27489,#27458,#14317,.T.);
#32598=EDGE_CURVE('',#27497,#27465,#14318,.T.);
#32599=EDGE_CURVE('',#27497,#27466,#14319,.T.);
#32600=EDGE_CURVE('',#27494,#27457,#14320,.T.);
#32601=EDGE_CURVE('',#27494,#27465,#14321,.T.);
#32602=EDGE_CURVE('',#27477,#27450,#14322,.T.);
#32603=EDGE_CURVE('',#27477,#27457,#14323,.T.);
#32604=EDGE_CURVE('',#27500,#27446,#14324,.T.);
#32605=EDGE_CURVE('',#27500,#27450,#14325,.T.);
#32606=EDGE_CURVE('',#27469,#27445,#14326,.T.);
#32607=EDGE_CURVE('',#27469,#27436,#14327,.T.);
#32608=EDGE_CURVE('',#27477,#27500,#14328,.T.);
#32609=EDGE_CURVE('',#27470,#27500,#14329,.T.);
#32610=EDGE_CURVE('',#27500,#27501,#14330,.T.);
#32611=EDGE_CURVE('',#27470,#27501,#14331,.T.);
#32612=EDGE_CURVE('',#27472,#27378,#14332,.T.);
#32613=EDGE_CURVE('',#27472,#27502,#14333,.T.);
#32614=EDGE_CURVE('',#27378,#27502,#14334,.T.);
#32615=EDGE_CURVE('',#27475,#27254,#14335,.T.);
#32616=EDGE_CURVE('',#27475,#27503,#14336,.T.);
#32617=EDGE_CURVE('',#27254,#27503,#14337,.T.);
#32618=EDGE_CURVE('',#27480,#27130,#14338,.T.);
#32619=EDGE_CURVE('',#27480,#27504,#14339,.T.);
#32620=EDGE_CURVE('',#27130,#27504,#14340,.T.);
#32621=EDGE_CURVE('',#27479,#27006,#14341,.T.);
#32622=EDGE_CURVE('',#27479,#27505,#14342,.T.);
#32623=EDGE_CURVE('',#27006,#27505,#14343,.T.);
#32624=EDGE_CURVE('',#27473,#26882,#14344,.T.);
#32625=EDGE_CURVE('',#27473,#27506,#14345,.T.);
#32626=EDGE_CURVE('',#26882,#27506,#14346,.T.);
#32627=EDGE_CURVE('',#27474,#26758,#14347,.T.);
#32628=EDGE_CURVE('',#27474,#27507,#14348,.T.);
#32629=EDGE_CURVE('',#26758,#27507,#14349,.T.);
#32630=EDGE_CURVE('',#27478,#26634,#14350,.T.);
#32631=EDGE_CURVE('',#27478,#27508,#14351,.T.);
#32632=EDGE_CURVE('',#26634,#27508,#14352,.T.);
#32633=EDGE_CURVE('',#27500,#27447,#14353,.T.);
#32634=EDGE_CURVE('',#27501,#27447,#14354,.T.);
#32635=EDGE_CURVE('',#27501,#27451,#14355,.T.);
#32636=EDGE_CURVE('',#27502,#27451,#14356,.T.);
#32637=EDGE_CURVE('',#27502,#27459,#14357,.T.);
#32638=EDGE_CURVE('',#27503,#27459,#14358,.T.);
#32639=EDGE_CURVE('',#27503,#27441,#14359,.T.);
#32640=EDGE_CURVE('',#27504,#27441,#14360,.T.);
#32641=EDGE_CURVE('',#27504,#27442,#14361,.T.);
#32642=EDGE_CURVE('',#27505,#27442,#14362,.T.);
#32643=EDGE_CURVE('',#27505,#27440,#14363,.T.);
#32644=EDGE_CURVE('',#27506,#27440,#14364,.T.);
#32645=EDGE_CURVE('',#27506,#27437,#14365,.T.);
#32646=EDGE_CURVE('',#27507,#27437,#14366,.T.);
#32647=EDGE_CURVE('',#27507,#27433,#14367,.T.);
#32648=EDGE_CURVE('',#27508,#27433,#14368,.T.);
#32649=EDGE_CURVE('',#27508,#27434,#14369,.T.);
#32650=EDGE_CURVE('',#27507,#27508,#14370,.T.);
#32651=EDGE_CURVE('',#27506,#27507,#14371,.T.);
#32652=EDGE_CURVE('',#27505,#27506,#14372,.T.);
#32653=EDGE_CURVE('',#27504,#27505,#14373,.T.);
#32654=EDGE_CURVE('',#27503,#27504,#14374,.T.);
#32655=EDGE_CURVE('',#27502,#27503,#14375,.T.);
#32656=EDGE_CURVE('',#27501,#27502,#14376,.T.);
#32657=EDGE_CURVE('',#27478,#26352,#14377,.T.);
#32658=EDGE_CURVE('',#27478,#26356,#14378,.T.);
#32659=EDGE_CURVE('',#27478,#27509,#14379,.T.);
#32660=EDGE_CURVE('',#27509,#26356,#14380,.T.);
#32661=EDGE_CURVE('',#26354,#27508,#14381,.T.);
#32662=EDGE_CURVE('',#26352,#27508,#14382,.T.);
#32663=EDGE_CURVE('',#26357,#27510,#14383,.T.);
#32664=EDGE_CURVE('',#26354,#27510,#14384,.T.);
#32665=EDGE_CURVE('',#27508,#27510,#14385,.T.);
#32666=EDGE_CURVE('',#26356,#27510,#14386,.T.);
#32667=EDGE_CURVE('',#27474,#26636,#14387,.T.);
#32668=EDGE_CURVE('',#27474,#26634,#14388,.T.);
#32669=EDGE_CURVE('',#26638,#27507,#14389,.T.);
#32670=EDGE_CURVE('',#26636,#27507,#14390,.T.);
#32671=EDGE_CURVE('',#26635,#27508,#14391,.T.);
#32672=EDGE_CURVE('',#26638,#27508,#14392,.T.);
#32673=EDGE_CURVE('',#27473,#26760,#14393,.T.);
#32674=EDGE_CURVE('',#27473,#26758,#14394,.T.);
#32675=EDGE_CURVE('',#26762,#27506,#14395,.T.);
#32676=EDGE_CURVE('',#26760,#27506,#14396,.T.);
#32677=EDGE_CURVE('',#26759,#27507,#14397,.T.);
#32678=EDGE_CURVE('',#26762,#27507,#14398,.T.);
#32679=EDGE_CURVE('',#27479,#26884,#14399,.T.);
#32680=EDGE_CURVE('',#27479,#26882,#14400,.T.);
#32681=EDGE_CURVE('',#26886,#27505,#14401,.T.);
#32682=EDGE_CURVE('',#26884,#27505,#14402,.T.);
#32683=EDGE_CURVE('',#26883,#27506,#14403,.T.);
#32684=EDGE_CURVE('',#26883,#27505,#14404,.T.);
#32685=EDGE_CURVE('',#27480,#27008,#14405,.T.);
#32686=EDGE_CURVE('',#27480,#27006,#14406,.T.);
#32687=EDGE_CURVE('',#27010,#27504,#14407,.T.);
#32688=EDGE_CURVE('',#27008,#27504,#14408,.T.);
#32689=EDGE_CURVE('',#27007,#27505,#14409,.T.);
#32690=EDGE_CURVE('',#27010,#27505,#14410,.T.);
#32691=EDGE_CURVE('',#27475,#27132,#14411,.T.);
#32692=EDGE_CURVE('',#27475,#27130,#14412,.T.);
#32693=EDGE_CURVE('',#27134,#27503,#14413,.T.);
#32694=EDGE_CURVE('',#27132,#27503,#14414,.T.);
#32695=EDGE_CURVE('',#27131,#27504,#14415,.T.);
#32696=EDGE_CURVE('',#27134,#27504,#14416,.T.);
#32697=EDGE_CURVE('',#27472,#27256,#14417,.T.);
#32698=EDGE_CURVE('',#27472,#27254,#14418,.T.);
#32699=EDGE_CURVE('',#27258,#27502,#14419,.T.);
#32700=EDGE_CURVE('',#27256,#27502,#14420,.T.);
#32701=EDGE_CURVE('',#27255,#27503,#14421,.T.);
#32702=EDGE_CURVE('',#27258,#27503,#14422,.T.);
#32703=EDGE_CURVE('',#27471,#27380,#14423,.T.);
#32704=EDGE_CURVE('',#27471,#27378,#14424,.T.);
#32705=EDGE_CURVE('',#27382,#27501,#14425,.T.);
#32706=EDGE_CURVE('',#27380,#27501,#14426,.T.);
#32707=EDGE_CURVE('',#27471,#27501,#14427,.T.);
#32708=EDGE_CURVE('',#27379,#27502,#14428,.T.);
#32709=EDGE_CURVE('',#27379,#27501,#14429,.T.);
#32710=EDGE_CURVE('',#27511,#27512,#14430,.T.);
#32711=EDGE_CURVE('',#27512,#27513,#14431,.T.);
#32712=EDGE_CURVE('',#27511,#27513,#14432,.T.);
#32713=EDGE_CURVE('',#27514,#27513,#14433,.T.);
#32714=EDGE_CURVE('',#27511,#27514,#14434,.T.);
#32715=EDGE_CURVE('',#27515,#27516,#14435,.T.);
#32716=EDGE_CURVE('',#27517,#27516,#14436,.T.);
#32717=EDGE_CURVE('',#27515,#27517,#14437,.T.);
#32718=EDGE_CURVE('',#27518,#27517,#14438,.T.);
#32719=EDGE_CURVE('',#27518,#27515,#14439,.T.);
#32720=EDGE_CURVE('',#27519,#27520,#14440,.T.);
#32721=EDGE_CURVE('',#27518,#27519,#14441,.T.);
#32722=EDGE_CURVE('',#27518,#27520,#14442,.T.);
#32723=EDGE_CURVE('',#27521,#27512,#14443,.T.);
#32724=EDGE_CURVE('',#27521,#27511,#14444,.T.);
#32725=EDGE_CURVE('',#27522,#27511,#14445,.T.);
#32726=EDGE_CURVE('',#27522,#27521,#14446,.T.);
#32727=EDGE_CURVE('',#27520,#27521,#14447,.T.);
#32728=EDGE_CURVE('',#27517,#27520,#14448,.T.);
#32729=EDGE_CURVE('',#27517,#27521,#14449,.T.);
#32730=EDGE_CURVE('',#27517,#27512,#14450,.T.);
#32731=EDGE_CURVE('',#27523,#27524,#14451,.T.);
#32732=EDGE_CURVE('',#27523,#27514,#14452,.T.);
#32733=EDGE_CURVE('',#27524,#27514,#14453,.T.);
#32734=EDGE_CURVE('',#27525,#27524,#14454,.T.);
#32735=EDGE_CURVE('',#27524,#27513,#14455,.T.);
#32736=EDGE_CURVE('',#27525,#27513,#14456,.T.);
#32737=EDGE_CURVE('',#27516,#27525,#14457,.T.);
#32738=EDGE_CURVE('',#27515,#27525,#14458,.T.);
#32739=EDGE_CURVE('',#27515,#27526,#14459,.T.);
#32740=EDGE_CURVE('',#27526,#27525,#14460,.T.);
#32741=EDGE_CURVE('',#27516,#27513,#14461,.T.);
#32742=EDGE_CURVE('',#27527,#27528,#14462,.T.);
#32743=EDGE_CURVE('',#27522,#27527,#14463,.T.);
#32744=EDGE_CURVE('',#27522,#27528,#14464,.T.);
#32745=EDGE_CURVE('',#27529,#27530,#14465,.T.);
#32746=EDGE_CURVE('',#27530,#27514,#14466,.T.);
#32747=EDGE_CURVE('',#27529,#27514,#14467,.T.);
#32748=EDGE_CURVE('',#27531,#27532,#14468,.T.);
#32749=EDGE_CURVE('',#27532,#27514,#14469,.T.);
#32750=EDGE_CURVE('',#27531,#27514,#14470,.T.);
#32751=EDGE_CURVE('',#27533,#27534,#14471,.T.);
#32752=EDGE_CURVE('',#27533,#27511,#14472,.T.);
#32753=EDGE_CURVE('',#27534,#27511,#14473,.T.);
#32754=EDGE_CURVE('',#27523,#27531,#14474,.T.);
#32755=EDGE_CURVE('',#27532,#27529,#14475,.T.);
#32756=EDGE_CURVE('',#27535,#27536,#14476,.T.);
#32757=EDGE_CURVE('',#27536,#27514,#14477,.T.);
#32758=EDGE_CURVE('',#27535,#27514,#14478,.T.);
#32759=EDGE_CURVE('',#27537,#27538,#14479,.T.);
#32760=EDGE_CURVE('',#27537,#27511,#14480,.T.);
#32761=EDGE_CURVE('',#27538,#27511,#14481,.T.);
#32762=EDGE_CURVE('',#27539,#27523,#14482,.T.);
#32763=EDGE_CURVE('',#27539,#27531,#14483,.T.);
#32764=EDGE_CURVE('',#27540,#27535,#14484,.T.);
#32765=EDGE_CURVE('',#27540,#27514,#14485,.T.);
#32766=EDGE_CURVE('',#27541,#27542,#14486,.T.);
#32767=EDGE_CURVE('',#27541,#27511,#14487,.T.);
#32768=EDGE_CURVE('',#27542,#27511,#14488,.T.);
#32769=EDGE_CURVE('',#27538,#27533,#14489,.T.);
#32770=EDGE_CURVE('',#27528,#27537,#14490,.T.);
#32771=EDGE_CURVE('',#27528,#27511,#14491,.T.);
#32772=EDGE_CURVE('',#27530,#27540,#14492,.T.);
#32773=EDGE_CURVE('',#27536,#27542,#14493,.T.);
#32774=EDGE_CURVE('',#27542,#27514,#14494,.T.);
#32775=EDGE_CURVE('',#27543,#27541,#14495,.T.);
#32776=EDGE_CURVE('',#27543,#27511,#14496,.T.);
#32777=EDGE_CURVE('',#27544,#27543,#14497,.T.);
#32778=EDGE_CURVE('',#27544,#27511,#14498,.T.);
#32779=EDGE_CURVE('',#27534,#27544,#14499,.T.);
#32780=EDGE_CURVE('',#27520,#27525,#14500,.T.);
#32781=EDGE_CURVE('',#27525,#27521,#14501,.T.);
#32782=EDGE_CURVE('',#27521,#27524,#14502,.T.);
#32783=EDGE_CURVE('',#27539,#27524,#14503,.T.);
#32784=EDGE_CURVE('',#27527,#27521,#14504,.T.);
#32785=EDGE_CURVE('',#27527,#27539,#14505,.T.);
#32786=EDGE_CURVE('',#27527,#27524,#14506,.T.);
#32787=EDGE_CURVE('',#27519,#27545,#14507,.T.);
#32788=EDGE_CURVE('',#27545,#27520,#14508,.T.);
#32789=EDGE_CURVE('',#27546,#27526,#14509,.T.);
#32790=EDGE_CURVE('',#27546,#27525,#14510,.T.);
#32791=EDGE_CURVE('',#27545,#27525,#14511,.T.);
#32792=EDGE_CURVE('',#27545,#27546,#14512,.T.);
#32793=EDGE_CURVE('',#27547,#27546,#14513,.T.);
#32794=EDGE_CURVE('',#27547,#27526,#14514,.T.);
#32795=EDGE_CURVE('',#27548,#27549,#14515,.T.);
#32796=EDGE_CURVE('',#27518,#27548,#14516,.T.);
#32797=EDGE_CURVE('',#27518,#27549,#14517,.T.);
#32798=EDGE_CURVE('',#27549,#27550,#14518,.T.);
#32799=EDGE_CURVE('',#27518,#27550,#14519,.T.);
#32800=EDGE_CURVE('',#27551,#27552,#14520,.T.);
#32801=EDGE_CURVE('',#27515,#27552,#14521,.T.);
#32802=EDGE_CURVE('',#27515,#27551,#14522,.T.);
#32803=EDGE_CURVE('',#27550,#27519,#14523,.T.);
#32804=EDGE_CURVE('',#27553,#27554,#14524,.T.);
#32805=EDGE_CURVE('',#27518,#27553,#14525,.T.);
#32806=EDGE_CURVE('',#27518,#27554,#14526,.T.);
#32807=EDGE_CURVE('',#27552,#27555,#14527,.T.);
#32808=EDGE_CURVE('',#27515,#27555,#14528,.T.);
#32809=EDGE_CURVE('',#27550,#27545,#14529,.T.);
#32810=EDGE_CURVE('',#27554,#27556,#14530,.T.);
#32811=EDGE_CURVE('',#27518,#27556,#14531,.T.);
#32812=EDGE_CURVE('',#27557,#27558,#14532,.T.);
#32813=EDGE_CURVE('',#27515,#27558,#14533,.T.);
#32814=EDGE_CURVE('',#27515,#27557,#14534,.T.);
#32815=EDGE_CURVE('',#27559,#27560,#14535,.T.);
#32816=EDGE_CURVE('',#27515,#27560,#14536,.T.);
#32817=EDGE_CURVE('',#27515,#27559,#14537,.T.);
#32818=EDGE_CURVE('',#27556,#27561,#14538,.T.);
#32819=EDGE_CURVE('',#27518,#27561,#14539,.T.);
#32820=EDGE_CURVE('',#27557,#27553,#14540,.T.);
#32821=EDGE_CURVE('',#27518,#27557,#14541,.T.);
#32822=EDGE_CURVE('',#27558,#27562,#14542,.T.);
#32823=EDGE_CURVE('',#27515,#27562,#14543,.T.);
#32824=EDGE_CURVE('',#27555,#27559,#14544,.T.);
#32825=EDGE_CURVE('',#27560,#27547,#14545,.T.);
#32826=EDGE_CURVE('',#27515,#27547,#14546,.T.);
#32827=EDGE_CURVE('',#27561,#27548,#14547,.T.);
#32828=EDGE_CURVE('',#27562,#27551,#14548,.T.);
#32829=EDGE_CURVE('',#27563,#27564,#14549,.T.);
#32830=EDGE_CURVE('',#27565,#27564,#14550,.T.);
#32831=EDGE_CURVE('',#27565,#27563,#14551,.T.);
#32832=EDGE_CURVE('',#27565,#27566,#14552,.T.);
#32833=EDGE_CURVE('',#27566,#27564,#14553,.T.);
#32834=EDGE_CURVE('',#27567,#27527,#14554,.T.);
#32835=EDGE_CURVE('',#27567,#27539,#14555,.T.);
#32836=EDGE_CURVE('',#27546,#27568,#14556,.T.);
#32837=EDGE_CURVE('',#27545,#27568,#14557,.T.);
#32838=EDGE_CURVE('',#27567,#27564,#14558,.T.);
#32839=EDGE_CURVE('',#27564,#27539,#14559,.T.);
#32840=EDGE_CURVE('',#27569,#27570,#14560,.T.);
#32841=EDGE_CURVE('',#27569,#27564,#14561,.T.);
#32842=EDGE_CURVE('',#27570,#27564,#14562,.T.);
#32843=EDGE_CURVE('',#27565,#27568,#14563,.T.);
#32844=EDGE_CURVE('',#27545,#27565,#14564,.T.);
#32845=EDGE_CURVE('',#27568,#27571,#14565,.T.);
#32846=EDGE_CURVE('',#27565,#27571,#14566,.T.);
#32847=EDGE_CURVE('',#27572,#27567,#14567,.T.);
#32848=EDGE_CURVE('',#27572,#27564,#14568,.T.);
#32849=EDGE_CURVE('',#27566,#27569,#14569,.T.);
#32850=EDGE_CURVE('',#27573,#27563,#14570,.T.);
#32851=EDGE_CURVE('',#27565,#27573,#14571,.T.);
#32852=EDGE_CURVE('',#27570,#27572,#14572,.T.);
#32853=EDGE_CURVE('',#27571,#27574,#14573,.T.);
#32854=EDGE_CURVE('',#27565,#27574,#14574,.T.);
#32855=EDGE_CURVE('',#27574,#27573,#14575,.T.);
#32856=EDGE_CURVE('',#27575,#27571,#14576,.T.);
#32857=EDGE_CURVE('',#27568,#27575,#14577,.T.);
#32858=EDGE_CURVE('',#27576,#27574,#14578,.T.);
#32859=EDGE_CURVE('',#27571,#27576,#14579,.T.);
#32860=EDGE_CURVE('',#27577,#27573,#14580,.T.);
#32861=EDGE_CURVE('',#27574,#27577,#14581,.T.);
#32862=EDGE_CURVE('',#27578,#27563,#14582,.T.);
#32863=EDGE_CURVE('',#27573,#27578,#14583,.T.);
#32864=EDGE_CURVE('',#27579,#27564,#14584,.T.);
#32865=EDGE_CURVE('',#27563,#27579,#14585,.T.);
#32866=EDGE_CURVE('',#27580,#27581,#14586,.T.);
#32867=EDGE_CURVE('',#27581,#27531,#14587,.T.);
#32868=EDGE_CURVE('',#27580,#27531,#14588,.T.);
#32869=EDGE_CURVE('',#27582,#27532,#14589,.T.);
#32870=EDGE_CURVE('',#27531,#27582,#14590,.T.);
#32871=EDGE_CURVE('',#27583,#27529,#14591,.T.);
#32872=EDGE_CURVE('',#27532,#27583,#14592,.T.);
#32873=EDGE_CURVE('',#27584,#27530,#14593,.T.);
#32874=EDGE_CURVE('',#27529,#27584,#14594,.T.);
#32875=EDGE_CURVE('',#27585,#27540,#14595,.T.);
#32876=EDGE_CURVE('',#27530,#27585,#14596,.T.);
#32877=EDGE_CURVE('',#27586,#27535,#14597,.T.);
#32878=EDGE_CURVE('',#27540,#27586,#14598,.T.);
#32879=EDGE_CURVE('',#27587,#27536,#14599,.T.);
#32880=EDGE_CURVE('',#27535,#27587,#14600,.T.);
#32881=EDGE_CURVE('',#27588,#27542,#14601,.T.);
#32882=EDGE_CURVE('',#27536,#27588,#14602,.T.);
#32883=EDGE_CURVE('',#27589,#27541,#14603,.T.);
#32884=EDGE_CURVE('',#27589,#27542,#14604,.T.);
#32885=EDGE_CURVE('',#27590,#27543,#14605,.T.);
#32886=EDGE_CURVE('',#27590,#27541,#14606,.T.);
#32887=EDGE_CURVE('',#27591,#27544,#14607,.T.);
#32888=EDGE_CURVE('',#27591,#27543,#14608,.T.);
#32889=EDGE_CURVE('',#27592,#27534,#14609,.T.);
#32890=EDGE_CURVE('',#27592,#27544,#14610,.T.);
#32891=EDGE_CURVE('',#27593,#27533,#14611,.T.);
#32892=EDGE_CURVE('',#27593,#27534,#14612,.T.);
#32893=EDGE_CURVE('',#27594,#27538,#14613,.T.);
#32894=EDGE_CURVE('',#27594,#27533,#14614,.T.);
#32895=EDGE_CURVE('',#27595,#27537,#14615,.T.);
#32896=EDGE_CURVE('',#27595,#27538,#14616,.T.);
#32897=EDGE_CURVE('',#27596,#27528,#14617,.T.);
#32898=EDGE_CURVE('',#27596,#27537,#14618,.T.);
#32899=EDGE_CURVE('',#27597,#27568,#14619,.T.);
#32900=EDGE_CURVE('',#27546,#27597,#14620,.T.);
#32901=EDGE_CURVE('',#27598,#27527,#14621,.T.);
#32902=EDGE_CURVE('',#27598,#27528,#14622,.T.);
#32903=EDGE_CURVE('',#27598,#27596,#14623,.T.);
#32904=EDGE_CURVE('',#27599,#27546,#14624,.T.);
#32905=EDGE_CURVE('',#27599,#27597,#14625,.T.);
#32906=EDGE_CURVE('',#27596,#27595,#14626,.T.);
#32907=EDGE_CURVE('',#27595,#27594,#14627,.T.);
#32908=EDGE_CURVE('',#27594,#27593,#14628,.T.);
#32909=EDGE_CURVE('',#27593,#27592,#14629,.T.);
#32910=EDGE_CURVE('',#27592,#27591,#14630,.T.);
#32911=EDGE_CURVE('',#27591,#27590,#14631,.T.);
#32912=EDGE_CURVE('',#27590,#27589,#14632,.T.);
#32913=EDGE_CURVE('',#27589,#27588,#14633,.T.);
#32914=EDGE_CURVE('',#27587,#27588,#14634,.T.);
#32915=EDGE_CURVE('',#27586,#27587,#14635,.T.);
#32916=EDGE_CURVE('',#27585,#27586,#14636,.T.);
#32917=EDGE_CURVE('',#27584,#27585,#14637,.T.);
#32918=EDGE_CURVE('',#27583,#27584,#14638,.T.);
#32919=EDGE_CURVE('',#27582,#27583,#14639,.T.);
#32920=EDGE_CURVE('',#27581,#27582,#14640,.T.);
#32921=EDGE_CURVE('',#27579,#27539,#14641,.T.);
#32922=EDGE_CURVE('',#27579,#27580,#14642,.T.);
#32923=EDGE_CURVE('',#27580,#27539,#14643,.T.);
#32924=EDGE_CURVE('',#27578,#27579,#14644,.T.);
#32925=EDGE_CURVE('',#27577,#27578,#14645,.T.);
#32926=EDGE_CURVE('',#27576,#27577,#14646,.T.);
#32927=EDGE_CURVE('',#27575,#27576,#14647,.T.);
#32928=EDGE_CURVE('',#27597,#27575,#14648,.T.);
#32929=EDGE_CURVE('',#27600,#27572,#14649,.T.);
#32930=EDGE_CURVE('',#27600,#27567,#14650,.T.);
#32931=EDGE_CURVE('',#27601,#27570,#14651,.T.);
#32932=EDGE_CURVE('',#27601,#27572,#14652,.T.);
#32933=EDGE_CURVE('',#27602,#27569,#14653,.T.);
#32934=EDGE_CURVE('',#27602,#27570,#14654,.T.);
#32935=EDGE_CURVE('',#27603,#27566,#14655,.T.);
#32936=EDGE_CURVE('',#27603,#27569,#14656,.T.);
#32937=EDGE_CURVE('',#27604,#27565,#14657,.T.);
#32938=EDGE_CURVE('',#27604,#27566,#14658,.T.);
#32939=EDGE_CURVE('',#27605,#27606,#14659,.T.);
#32940=EDGE_CURVE('',#27605,#27550,#14660,.T.);
#32941=EDGE_CURVE('',#27550,#27606,#14661,.T.);
#32942=EDGE_CURVE('',#27607,#27549,#14662,.T.);
#32943=EDGE_CURVE('',#27607,#27550,#14663,.T.);
#32944=EDGE_CURVE('',#27608,#27548,#14664,.T.);
#32945=EDGE_CURVE('',#27608,#27549,#14665,.T.);
#32946=EDGE_CURVE('',#27609,#27561,#14666,.T.);
#32947=EDGE_CURVE('',#27609,#27548,#14667,.T.);
#32948=EDGE_CURVE('',#27610,#27556,#14668,.T.);
#32949=EDGE_CURVE('',#27610,#27561,#14669,.T.);
#32950=EDGE_CURVE('',#27611,#27554,#14670,.T.);
#32951=EDGE_CURVE('',#27611,#27556,#14671,.T.);
#32952=EDGE_CURVE('',#27612,#27553,#14672,.T.);
#32953=EDGE_CURVE('',#27612,#27554,#14673,.T.);
#32954=EDGE_CURVE('',#27613,#27557,#14674,.T.);
#32955=EDGE_CURVE('',#27613,#27553,#14675,.T.);
#32956=EDGE_CURVE('',#27614,#27558,#14676,.T.);
#32957=EDGE_CURVE('',#27557,#27614,#14677,.T.);
#32958=EDGE_CURVE('',#27615,#27562,#14678,.T.);
#32959=EDGE_CURVE('',#27558,#27615,#14679,.T.);
#32960=EDGE_CURVE('',#27616,#27551,#14680,.T.);
#32961=EDGE_CURVE('',#27562,#27616,#14681,.T.);
#32962=EDGE_CURVE('',#27617,#27552,#14682,.T.);
#32963=EDGE_CURVE('',#27551,#27617,#14683,.T.);
#32964=EDGE_CURVE('',#27618,#27555,#14684,.T.);
#32965=EDGE_CURVE('',#27552,#27618,#14685,.T.);
#32966=EDGE_CURVE('',#27619,#27559,#14686,.T.);
#32967=EDGE_CURVE('',#27555,#27619,#14687,.T.);
#32968=EDGE_CURVE('',#27620,#27560,#14688,.T.);
#32969=EDGE_CURVE('',#27559,#27620,#14689,.T.);
#32970=EDGE_CURVE('',#27621,#27547,#14690,.T.);
#32971=EDGE_CURVE('',#27560,#27621,#14691,.T.);
#32972=EDGE_CURVE('',#27547,#27599,#14692,.T.);
#32973=EDGE_CURVE('',#27622,#27567,#14693,.T.);
#32974=EDGE_CURVE('',#27622,#27527,#14694,.T.);
#32975=EDGE_CURVE('',#27622,#27598,#14695,.T.);
#32976=EDGE_CURVE('',#27621,#27599,#14696,.T.);
#32977=EDGE_CURVE('',#27620,#27621,#14697,.T.);
#32978=EDGE_CURVE('',#27619,#27620,#14698,.T.);
#32979=EDGE_CURVE('',#27618,#27619,#14699,.T.);
#32980=EDGE_CURVE('',#27617,#27618,#14700,.T.);
#32981=EDGE_CURVE('',#27616,#27617,#14701,.T.);
#32982=EDGE_CURVE('',#27615,#27616,#14702,.T.);
#32983=EDGE_CURVE('',#27614,#27615,#14703,.T.);
#32984=EDGE_CURVE('',#27613,#27614,#14704,.T.);
#32985=EDGE_CURVE('',#27613,#27612,#14705,.T.);
#32986=EDGE_CURVE('',#27612,#27611,#14706,.T.);
#32987=EDGE_CURVE('',#27611,#27610,#14707,.T.);
#32988=EDGE_CURVE('',#27610,#27609,#14708,.T.);
#32989=EDGE_CURVE('',#27609,#27608,#14709,.T.);
#32990=EDGE_CURVE('',#27608,#27607,#14710,.T.);
#32991=EDGE_CURVE('',#27607,#27605,#14711,.T.);
#32992=EDGE_CURVE('',#27545,#27604,#14712,.T.);
#32993=EDGE_CURVE('',#27606,#27604,#14713,.T.);
#32994=EDGE_CURVE('',#27606,#27545,#14714,.T.);
#32995=EDGE_CURVE('',#27604,#27603,#14715,.T.);
#32996=EDGE_CURVE('',#27603,#27602,#14716,.T.);
#32997=EDGE_CURVE('',#27602,#27601,#14717,.T.);
#32998=EDGE_CURVE('',#27601,#27600,#14718,.T.);
#32999=EDGE_CURVE('',#27600,#27622,#14719,.T.);
#33000=EDGE_CURVE('',#27622,#27579,#14720,.T.);
#33001=EDGE_CURVE('',#27622,#27580,#14721,.T.);
#33002=EDGE_CURVE('',#27604,#27597,#14722,.T.);
#33003=EDGE_CURVE('',#27606,#27597,#14723,.T.);
#33004=EDGE_CURVE('',#27604,#27575,#14724,.T.);
#33005=EDGE_CURVE('',#27600,#27579,#14725,.T.);
#33006=EDGE_CURVE('',#27604,#27576,#14726,.T.);
#33007=EDGE_CURVE('',#27606,#27599,#14727,.T.);
#33008=EDGE_CURVE('',#27602,#27579,#14728,.T.);
#33009=EDGE_CURVE('',#27603,#27579,#14729,.T.);
#33010=EDGE_CURVE('',#27598,#27580,#14730,.T.);
#33011=EDGE_CURVE('',#27604,#27579,#14731,.T.);
#33012=EDGE_CURVE('',#27604,#27578,#14732,.T.);
#33013=EDGE_CURVE('',#27601,#27579,#14733,.T.);
#33014=EDGE_CURVE('',#27604,#27577,#14734,.T.);
#33015=EDGE_CURVE('',#27580,#27623,#14735,.T.);
#33016=EDGE_CURVE('',#27623,#27581,#14736,.T.);
#33017=EDGE_CURVE('',#27584,#27624,#14737,.T.);
#33018=EDGE_CURVE('',#27585,#27624,#14738,.T.);
#33019=EDGE_CURVE('',#27593,#27625,#14739,.T.);
#33020=EDGE_CURVE('',#27594,#27625,#14740,.T.);
#33021=EDGE_CURVE('',#27582,#27624,#14741,.T.);
#33022=EDGE_CURVE('',#27583,#27624,#14742,.T.);
#33023=EDGE_CURVE('',#27595,#27625,#14743,.T.);
#33024=EDGE_CURVE('',#27596,#27625,#14744,.T.);
#33025=EDGE_CURVE('',#27587,#27624,#14745,.T.);
#33026=EDGE_CURVE('',#27588,#27624,#14746,.T.);
#33027=EDGE_CURVE('',#27581,#27624,#14747,.T.);
#33028=EDGE_CURVE('',#27626,#27625,#14748,.T.);
#33029=EDGE_CURVE('',#27626,#27596,#14749,.T.);
#33030=EDGE_CURVE('',#27589,#27625,#14750,.T.);
#33031=EDGE_CURVE('',#27590,#27625,#14751,.T.);
#33032=EDGE_CURVE('',#27586,#27624,#14752,.T.);
#33033=EDGE_CURVE('',#27623,#27624,#14753,.T.);
#33034=EDGE_CURVE('',#27626,#27598,#14754,.T.);
#33035=EDGE_CURVE('',#27591,#27625,#14755,.T.);
#33036=EDGE_CURVE('',#27592,#27625,#14756,.T.);
#33037=EDGE_CURVE('',#27625,#27624,#14757,.T.);
#33038=EDGE_CURVE('',#27588,#27625,#14758,.T.);
#33039=EDGE_CURVE('',#27627,#27626,#14759,.T.);
#33040=EDGE_CURVE('',#27627,#27598,#14760,.T.);
#33041=EDGE_CURVE('',#27628,#27623,#14761,.T.);
#33042=EDGE_CURVE('',#27628,#27580,#14762,.T.);
#33043=EDGE_CURVE('',#27627,#27628,#14763,.T.);
#33044=EDGE_CURVE('',#27628,#27598,#14764,.T.);
#33045=EDGE_CURVE('',#27599,#27629,#14765,.T.);
#33046=EDGE_CURVE('',#27630,#27629,#14766,.T.);
#33047=EDGE_CURVE('',#27630,#27599,#14767,.T.);
#33048=EDGE_CURVE('',#27631,#27632,#14768,.T.);
#33049=EDGE_CURVE('',#27632,#27606,#14769,.T.);
#33050=EDGE_CURVE('',#27631,#27606,#14770,.T.);
#33051=EDGE_CURVE('',#27630,#27606,#14771,.T.);
#33052=EDGE_CURVE('',#27631,#27630,#14772,.T.);
#33053=EDGE_CURVE('',#27631,#27627,#14773,.T.);
#33054=EDGE_CURVE('',#27631,#27628,#14774,.T.);
#33055=EDGE_CURVE('',#27630,#27628,#14775,.T.);
#33056=EDGE_CURVE('',#27627,#27625,#14776,.T.);
#33057=EDGE_CURVE('',#27633,#27631,#14777,.T.);
#33058=EDGE_CURVE('',#27633,#27634,#14778,.T.);
#33059=EDGE_CURVE('',#27634,#27631,#14779,.T.);
#33060=EDGE_CURVE('',#27634,#27632,#14780,.T.);
#33061=EDGE_CURVE('',#27627,#27635,#14781,.T.);
#33062=EDGE_CURVE('',#27631,#27635,#14782,.T.);
#33063=EDGE_CURVE('',#27633,#27635,#14783,.T.);
#33064=EDGE_CURVE('',#27635,#27625,#14784,.T.);
#33065=EDGE_CURVE('',#27636,#27629,#14785,.T.);
#33066=EDGE_CURVE('',#27636,#27630,#14786,.T.);
#33067=EDGE_CURVE('',#27637,#27630,#14787,.T.);
#33068=EDGE_CURVE('',#27637,#27628,#14788,.T.);
#33069=EDGE_CURVE('',#27628,#27638,#14789,.T.);
#33070=EDGE_CURVE('',#27638,#27624,#14790,.T.);
#33071=EDGE_CURVE('',#27628,#27624,#14791,.T.);
#33072=EDGE_CURVE('',#27637,#27636,#14792,.T.);
#33073=EDGE_CURVE('',#27637,#27638,#14793,.T.);
#33074=EDGE_CURVE('',#27605,#27632,#14794,.T.);
#33075=EDGE_CURVE('',#27634,#27608,#14795,.T.);
#33076=EDGE_CURVE('',#27634,#27609,#14796,.T.);
#33077=EDGE_CURVE('',#27636,#27617,#14797,.T.);
#33078=EDGE_CURVE('',#27636,#27618,#14798,.T.);
#33079=EDGE_CURVE('',#27634,#27607,#14799,.T.);
#33080=EDGE_CURVE('',#27636,#27619,#14800,.T.);
#33081=EDGE_CURVE('',#27634,#27612,#14801,.T.);
#33082=EDGE_CURVE('',#27634,#27613,#14802,.T.);
#33083=EDGE_CURVE('',#27634,#27605,#14803,.T.);
#33084=EDGE_CURVE('',#27636,#27620,#14804,.T.);
#33085=EDGE_CURVE('',#27636,#27621,#14805,.T.);
#33086=EDGE_CURVE('',#27636,#27615,#14806,.T.);
#33087=EDGE_CURVE('',#27636,#27616,#14807,.T.);
#33088=EDGE_CURVE('',#27634,#27611,#14808,.T.);
#33089=EDGE_CURVE('',#27621,#27629,#14809,.T.);
#33090=EDGE_CURVE('',#27636,#27614,#14810,.T.);
#33091=EDGE_CURVE('',#27634,#27610,#14811,.T.);
#33092=EDGE_CURVE('',#27634,#27636,#14812,.T.);
#33093=EDGE_CURVE('',#27636,#27613,#14813,.T.);
#33094=EDGE_CURVE('',#27635,#27638,#14814,.T.);
#33095=EDGE_CURVE('',#27635,#27624,#14815,.T.);
#33096=EDGE_CURVE('',#27633,#27637,#14816,.T.);
#33097=EDGE_CURVE('',#27637,#27634,#14817,.T.);
#33098=EDGE_CURVE('',#27639,#27640,#14818,.T.);
#33099=EDGE_CURVE('',#27640,#27385,#14819,.T.);
#33100=EDGE_CURVE('',#27639,#27385,#14820,.T.);
#33101=EDGE_CURVE('',#27641,#27430,#14821,.T.);
#33102=EDGE_CURVE('',#27385,#27641,#14822,.T.);
#33103=EDGE_CURVE('',#27642,#27641,#14823,.T.);
#33104=EDGE_CURVE('',#27385,#27642,#14824,.T.);
#33105=EDGE_CURVE('',#27428,#27643,#14825,.T.);
#33106=EDGE_CURVE('',#27643,#27385,#14826,.T.);
#33107=EDGE_CURVE('',#27644,#27645,#14827,.T.);
#33108=EDGE_CURVE('',#27385,#27645,#14828,.T.);
#33109=EDGE_CURVE('',#27385,#27644,#14829,.T.);
#33110=EDGE_CURVE('',#27646,#27647,#14830,.T.);
#33111=EDGE_CURVE('',#27647,#27385,#14831,.T.);
#33112=EDGE_CURVE('',#27646,#27385,#14832,.T.);
#33113=EDGE_CURVE('',#27648,#27649,#14833,.T.);
#33114=EDGE_CURVE('',#27385,#27649,#14834,.T.);
#33115=EDGE_CURVE('',#27385,#27648,#14835,.T.);
#33116=EDGE_CURVE('',#27650,#27651,#14836,.T.);
#33117=EDGE_CURVE('',#27385,#27651,#14837,.T.);
#33118=EDGE_CURVE('',#27385,#27650,#14838,.T.);
#33119=EDGE_CURVE('',#27643,#27646,#14839,.T.);
#33120=EDGE_CURVE('',#27652,#27653,#14840,.T.);
#33121=EDGE_CURVE('',#27653,#27385,#14841,.T.);
#33122=EDGE_CURVE('',#27652,#27385,#14842,.T.);
#33123=EDGE_CURVE('',#27640,#27654,#14843,.T.);
#33124=EDGE_CURVE('',#27385,#27654,#14844,.T.);
#33125=EDGE_CURVE('',#27655,#27644,#14845,.T.);
#33126=EDGE_CURVE('',#27385,#27655,#14846,.T.);
#33127=EDGE_CURVE('',#27656,#27650,#14847,.T.);
#33128=EDGE_CURVE('',#27385,#27656,#14848,.T.);
#33129=EDGE_CURVE('',#27651,#27642,#14849,.T.);
#33130=EDGE_CURVE('',#27657,#27658,#14850,.T.);
#33131=EDGE_CURVE('',#27658,#27385,#14851,.T.);
#33132=EDGE_CURVE('',#27657,#27385,#14852,.T.);
#33133=EDGE_CURVE('',#27653,#27639,#14853,.T.);
#33134=EDGE_CURVE('',#27654,#27648,#14854,.T.);
#33135=EDGE_CURVE('',#27649,#27655,#14855,.T.);
#33136=EDGE_CURVE('',#27645,#27656,#14856,.T.);
#33137=EDGE_CURVE('',#27659,#27657,#14857,.T.);
#33138=EDGE_CURVE('',#27659,#27385,#14858,.T.);
#33139=EDGE_CURVE('',#27660,#27652,#14859,.T.);
#33140=EDGE_CURVE('',#27660,#27385,#14860,.T.);
#33141=EDGE_CURVE('',#27647,#27659,#14861,.T.);
#33142=EDGE_CURVE('',#27658,#27660,#14862,.T.);
#33143=EDGE_CURVE('',#27661,#27646,#14863,.T.);
#33144=EDGE_CURVE('',#27661,#27643,#14864,.T.);
#33145=EDGE_CURVE('',#27662,#27647,#14865,.T.);
#33146=EDGE_CURVE('',#27662,#27646,#14866,.T.);
#33147=EDGE_CURVE('',#27663,#27659,#14867,.T.);
#33148=EDGE_CURVE('',#27663,#27647,#14868,.T.);
#33149=EDGE_CURVE('',#27664,#27657,#14869,.T.);
#33150=EDGE_CURVE('',#27664,#27659,#14870,.T.);
#33151=EDGE_CURVE('',#27665,#27658,#14871,.T.);
#33152=EDGE_CURVE('',#27665,#27657,#14872,.T.);
#33153=EDGE_CURVE('',#27666,#27660,#14873,.T.);
#33154=EDGE_CURVE('',#27666,#27658,#14874,.T.);
#33155=EDGE_CURVE('',#27667,#27652,#14875,.T.);
#33156=EDGE_CURVE('',#27667,#27660,#14876,.T.);
#33157=EDGE_CURVE('',#27668,#27653,#14877,.T.);
#33158=EDGE_CURVE('',#27668,#27652,#14878,.T.);
#33159=EDGE_CURVE('',#27669,#27639,#14879,.T.);
#33160=EDGE_CURVE('',#27669,#27653,#14880,.T.);
#33161=EDGE_CURVE('',#27670,#27640,#14881,.T.);
#33162=EDGE_CURVE('',#27670,#27639,#14882,.T.);
#33163=EDGE_CURVE('',#27671,#27654,#14883,.T.);
#33164=EDGE_CURVE('',#27671,#27640,#14884,.T.);
#33165=EDGE_CURVE('',#27672,#27648,#14885,.T.);
#33166=EDGE_CURVE('',#27672,#27654,#14886,.T.);
#33167=EDGE_CURVE('',#27673,#27649,#14887,.T.);
#33168=EDGE_CURVE('',#27673,#27648,#14888,.T.);
#33169=EDGE_CURVE('',#27674,#27655,#14889,.T.);
#33170=EDGE_CURVE('',#27674,#27649,#14890,.T.);
#33171=EDGE_CURVE('',#27675,#27644,#14891,.T.);
#33172=EDGE_CURVE('',#27675,#27655,#14892,.T.);
#33173=EDGE_CURVE('',#27676,#27645,#14893,.T.);
#33174=EDGE_CURVE('',#27676,#27644,#14894,.T.);
#33175=EDGE_CURVE('',#27677,#27656,#14895,.T.);
#33176=EDGE_CURVE('',#27677,#27645,#14896,.T.);
#33177=EDGE_CURVE('',#27678,#27650,#14897,.T.);
#33178=EDGE_CURVE('',#27678,#27656,#14898,.T.);
#33179=EDGE_CURVE('',#27679,#27651,#14899,.T.);
#33180=EDGE_CURVE('',#27679,#27650,#14900,.T.);
#33181=EDGE_CURVE('',#27680,#27642,#14901,.T.);
#33182=EDGE_CURVE('',#27680,#27651,#14902,.T.);
#33183=EDGE_CURVE('',#27681,#27641,#14903,.T.);
#33184=EDGE_CURVE('',#27681,#27642,#14904,.T.);
#33185=EDGE_CURVE('',#27432,#27641,#14905,.T.);
#33186=EDGE_CURVE('',#27682,#27643,#14906,.T.);
#33187=EDGE_CURVE('',#27682,#27428,#14907,.T.);
#33188=EDGE_CURVE('',#27427,#27682,#14908,.T.);
#33189=EDGE_CURVE('',#27681,#27432,#14909,.T.);
#33190=EDGE_CURVE('',#27680,#27681,#14910,.T.);
#33191=EDGE_CURVE('',#27679,#27680,#14911,.T.);
#33192=EDGE_CURVE('',#27678,#27679,#14912,.T.);
#33193=EDGE_CURVE('',#27677,#27678,#14913,.T.);
#33194=EDGE_CURVE('',#27676,#27677,#14914,.T.);
#33195=EDGE_CURVE('',#27675,#27676,#14915,.T.);
#33196=EDGE_CURVE('',#27674,#27675,#14916,.T.);
#33197=EDGE_CURVE('',#27673,#27674,#14917,.T.);
#33198=EDGE_CURVE('',#27672,#27673,#14918,.T.);
#33199=EDGE_CURVE('',#27671,#27672,#14919,.T.);
#33200=EDGE_CURVE('',#27670,#27671,#14920,.T.);
#33201=EDGE_CURVE('',#27669,#27670,#14921,.T.);
#33202=EDGE_CURVE('',#27668,#27669,#14922,.T.);
#33203=EDGE_CURVE('',#27667,#27668,#14923,.T.);
#33204=EDGE_CURVE('',#27666,#27667,#14924,.T.);
#33205=EDGE_CURVE('',#27665,#27666,#14925,.T.);
#33206=EDGE_CURVE('',#27664,#27665,#14926,.T.);
#33207=EDGE_CURVE('',#27663,#27664,#14927,.T.);
#33208=EDGE_CURVE('',#27662,#27663,#14928,.T.);
#33209=EDGE_CURVE('',#27661,#27662,#14929,.T.);
#33210=EDGE_CURVE('',#27682,#27661,#14930,.T.);
#33211=EDGE_CURVE('',#27434,#27682,#14931,.T.);
#33212=EDGE_CURVE('',#27677,#27683,#14932,.T.);
#33213=EDGE_CURVE('',#27678,#27683,#14933,.T.);
#33214=EDGE_CURVE('',#27680,#27435,#14934,.T.);
#33215=EDGE_CURVE('',#27681,#27435,#14935,.T.);
#33216=EDGE_CURVE('',#27684,#27663,#14936,.T.);
#33217=EDGE_CURVE('',#27684,#27664,#14937,.T.);
#33218=EDGE_CURVE('',#27683,#27435,#14938,.T.);
#33219=EDGE_CURVE('',#27678,#27435,#14939,.T.);
#33220=EDGE_CURVE('',#27672,#27683,#14940,.T.);
#33221=EDGE_CURVE('',#27673,#27683,#14941,.T.);
#33222=EDGE_CURVE('',#27434,#27661,#14942,.T.);
#33223=EDGE_CURVE('',#27434,#27662,#14943,.T.);
#33224=EDGE_CURVE('',#27679,#27435,#14944,.T.);
#33225=EDGE_CURVE('',#27674,#27683,#14945,.T.);
#33226=EDGE_CURVE('',#27675,#27683,#14946,.T.);
#33227=EDGE_CURVE('',#27685,#27666,#14947,.T.);
#33228=EDGE_CURVE('',#27685,#27667,#14948,.T.);
#33229=EDGE_CURVE('',#27684,#27662,#14949,.T.);
#33230=EDGE_CURVE('',#27676,#27683,#14950,.T.);
#33231=EDGE_CURVE('',#27686,#27687,#14951,.T.);
#33232=EDGE_CURVE('',#27688,#27687,#14952,.T.);
#33233=EDGE_CURVE('',#27688,#27686,#14953,.T.);
#33234=EDGE_CURVE('',#27684,#27665,#14954,.T.);
#33235=EDGE_CURVE('',#27684,#27434,#14955,.T.);
#33236=EDGE_CURVE('',#27671,#27683,#14956,.T.);
#33237=EDGE_CURVE('',#27689,#27685,#14957,.T.);
#33238=EDGE_CURVE('',#27689,#27668,#14958,.T.);
#33239=EDGE_CURVE('',#27685,#27668,#14959,.T.);
#33240=EDGE_CURVE('',#27685,#27684,#14960,.T.);
#33241=EDGE_CURVE('',#27684,#27666,#14961,.T.);
#33242=EDGE_CURVE('',#27690,#27691,#14962,.T.);
#33243=EDGE_CURVE('',#27692,#27691,#14963,.T.);
#33244=EDGE_CURVE('',#27692,#27690,#14964,.T.);
#33245=EDGE_CURVE('',#27693,#27692,#14965,.T.);
#33246=EDGE_CURVE('',#27671,#27692,#14966,.T.);
#33247=EDGE_CURVE('',#27671,#27693,#14967,.T.);
#33248=EDGE_CURVE('',#27694,#27695,#14968,.T.);
#33249=EDGE_CURVE('',#27694,#27669,#14969,.T.);
#33250=EDGE_CURVE('',#27695,#27669,#14970,.T.);
#33251=EDGE_CURVE('',#27696,#27697,#14971,.T.);
#33252=EDGE_CURVE('',#27692,#27697,#14972,.T.);
#33253=EDGE_CURVE('',#27692,#27696,#14973,.T.);
#33254=EDGE_CURVE('',#27691,#27683,#14974,.T.);
#33255=EDGE_CURVE('',#27692,#27683,#14975,.T.);
#33256=EDGE_CURVE('',#27687,#27698,#14976,.T.);
#33257=EDGE_CURVE('',#27698,#27671,#14977,.T.);
#33258=EDGE_CURVE('',#27687,#27671,#14978,.T.);
#33259=EDGE_CURVE('',#27699,#27700,#14979,.T.);
#33260=EDGE_CURVE('',#27699,#27687,#14980,.T.);
#33261=EDGE_CURVE('',#27700,#27687,#14981,.T.);
#33262=EDGE_CURVE('',#27695,#27689,#14982,.T.);
#33263=EDGE_CURVE('',#27689,#27669,#14983,.T.);
#33264=EDGE_CURVE('',#27692,#27701,#14984,.T.);
#33265=EDGE_CURVE('',#27701,#27696,#14985,.T.);
#33266=EDGE_CURVE('',#27702,#27690,#14986,.T.);
#33267=EDGE_CURVE('',#27692,#27702,#14987,.T.);
#33268=EDGE_CURVE('',#27687,#27670,#14988,.T.);
#33269=EDGE_CURVE('',#27703,#27704,#14989,.T.);
#33270=EDGE_CURVE('',#27671,#27704,#14990,.T.);
#33271=EDGE_CURVE('',#27671,#27703,#14991,.T.);
#33272=EDGE_CURVE('',#27700,#27705,#14992,.T.);
#33273=EDGE_CURVE('',#27705,#27687,#14993,.T.);
#33274=EDGE_CURVE('',#27706,#27699,#14994,.T.);
#33275=EDGE_CURVE('',#27706,#27687,#14995,.T.);
#33276=EDGE_CURVE('',#27697,#27702,#14996,.T.);
#33277=EDGE_CURVE('',#27707,#27708,#14997,.T.);
#33278=EDGE_CURVE('',#27708,#27671,#14998,.T.);
#33279=EDGE_CURVE('',#27707,#27671,#14999,.T.);
#33280=EDGE_CURVE('',#27704,#27693,#15000,.T.);
#33281=EDGE_CURVE('',#27705,#27694,#15001,.T.);
#33282=EDGE_CURVE('',#27705,#27670,#15002,.T.);
#33283=EDGE_CURVE('',#27694,#27670,#15003,.T.);
#33284=EDGE_CURVE('',#27706,#27688,#15004,.T.);
#33285=EDGE_CURVE('',#27709,#27707,#15005,.T.);
#33286=EDGE_CURVE('',#27709,#27671,#15006,.T.);
#33287=EDGE_CURVE('',#27708,#27710,#15007,.T.);
#33288=EDGE_CURVE('',#27671,#27710,#15008,.T.);
#33289=EDGE_CURVE('',#27711,#27686,#15009,.T.);
#33290=EDGE_CURVE('',#27688,#27711,#15010,.T.);
#33291=EDGE_CURVE('',#27698,#27709,#15011,.T.);
#33292=EDGE_CURVE('',#27710,#27703,#15012,.T.);
#33293=EDGE_CURVE('',#27712,#27713,#15013,.T.);
#33294=EDGE_CURVE('',#27713,#27714,#15014,.T.);
#33295=EDGE_CURVE('',#27712,#27714,#15015,.T.);
#33296=EDGE_CURVE('',#27688,#27714,#15016,.T.);
#33297=EDGE_CURVE('',#27688,#27712,#15017,.T.);
#33298=EDGE_CURVE('',#27714,#27711,#15018,.T.);
#33299=EDGE_CURVE('',#27715,#27468,#15019,.T.);
#33300=EDGE_CURVE('',#27715,#27435,#15020,.T.);
#33301=EDGE_CURVE('',#27715,#27683,#15021,.T.);
#33302=EDGE_CURVE('',#27716,#27509,#15022,.T.);
#33303=EDGE_CURVE('',#27716,#27468,#15023,.T.);
#33304=EDGE_CURVE('',#27717,#27718,#15024,.T.);
#33305=EDGE_CURVE('',#27718,#27715,#15025,.T.);
#33306=EDGE_CURVE('',#27717,#27715,#15026,.T.);
#33307=EDGE_CURVE('',#27717,#27719,#15027,.T.);
#33308=EDGE_CURVE('',#27717,#27720,#15028,.T.);
#33309=EDGE_CURVE('',#27719,#27720,#15029,.T.);
#33310=EDGE_CURVE('',#27718,#27721,#15030,.T.);
#33311=EDGE_CURVE('',#27721,#27715,#15031,.T.);
#33312=EDGE_CURVE('',#27720,#27715,#15032,.T.);
#33313=EDGE_CURVE('',#27722,#27723,#15033,.T.);
#33314=EDGE_CURVE('',#27723,#27468,#15034,.T.);
#33315=EDGE_CURVE('',#27722,#27468,#15035,.T.);
#33316=EDGE_CURVE('',#27719,#27724,#15036,.T.);
#33317=EDGE_CURVE('',#27719,#27725,#15037,.T.);
#33318=EDGE_CURVE('',#27724,#27725,#15038,.T.);
#33319=EDGE_CURVE('',#27726,#27727,#15039,.T.);
#33320=EDGE_CURVE('',#27727,#27715,#15040,.T.);
#33321=EDGE_CURVE('',#27726,#27715,#15041,.T.);
#33322=EDGE_CURVE('',#27728,#27716,#15042,.T.);
#33323=EDGE_CURVE('',#27728,#27468,#15043,.T.);
#33324=EDGE_CURVE('',#27725,#27729,#15044,.T.);
#33325=EDGE_CURVE('',#27719,#27729,#15045,.T.);
#33326=EDGE_CURVE('',#27721,#27726,#15046,.T.);
#33327=EDGE_CURVE('',#27722,#27715,#15047,.T.);
#33328=EDGE_CURVE('',#27723,#27728,#15048,.T.);
#33329=EDGE_CURVE('',#27730,#27731,#15049,.T.);
#33330=EDGE_CURVE('',#27719,#27730,#15050,.T.);
#33331=EDGE_CURVE('',#27719,#27731,#15051,.T.);
#33332=EDGE_CURVE('',#27732,#27733,#15052,.T.);
#33333=EDGE_CURVE('',#27734,#27732,#15053,.T.);
#33334=EDGE_CURVE('',#27734,#27733,#15054,.T.);
#33335=EDGE_CURVE('',#27727,#27722,#15055,.T.);
#33336=EDGE_CURVE('',#27735,#27720,#15056,.T.);
#33337=EDGE_CURVE('',#27719,#27735,#15057,.T.);
#33338=EDGE_CURVE('',#27736,#27730,#15058,.T.);
#33339=EDGE_CURVE('',#27719,#27736,#15059,.T.);
#33340=EDGE_CURVE('',#27737,#27738,#15060,.T.);
#33341=EDGE_CURVE('',#27734,#27737,#15061,.T.);
#33342=EDGE_CURVE('',#27734,#27738,#15062,.T.);
#33343=EDGE_CURVE('',#27739,#27740,#15063,.T.);
#33344=EDGE_CURVE('',#27739,#27725,#15064,.T.);
#33345=EDGE_CURVE('',#27740,#27725,#15065,.T.);
#33346=EDGE_CURVE('',#27731,#27735,#15066,.T.);
#33347=EDGE_CURVE('',#27729,#27736,#15067,.T.);
#33348=EDGE_CURVE('',#27734,#27725,#15068,.T.);
#33349=EDGE_CURVE('',#27738,#27725,#15069,.T.);
#33350=EDGE_CURVE('',#27741,#27742,#15070,.T.);
#33351=EDGE_CURVE('',#27734,#27741,#15071,.T.);
#33352=EDGE_CURVE('',#27734,#27742,#15072,.T.);
#33353=EDGE_CURVE('',#27740,#27734,#15073,.T.);
#33354=EDGE_CURVE('',#27743,#27744,#15074,.T.);
#33355=EDGE_CURVE('',#27743,#27725,#15075,.T.);
#33356=EDGE_CURVE('',#27744,#27725,#15076,.T.);
#33357=EDGE_CURVE('',#27742,#27737,#15077,.T.);
#33358=EDGE_CURVE('',#27745,#27741,#15078,.T.);
#33359=EDGE_CURVE('',#27734,#27745,#15079,.T.);
#33360=EDGE_CURVE('',#27744,#27739,#15080,.T.);
#33361=EDGE_CURVE('',#27724,#27746,#15081,.T.);
#33362=EDGE_CURVE('',#27746,#27725,#15082,.T.);
#33363=EDGE_CURVE('',#27733,#27745,#15083,.T.);
#33364=EDGE_CURVE('',#27746,#27743,#15084,.T.);
#33365=EDGE_CURVE('',#27724,#27712,#15085,.T.);
#33366=EDGE_CURVE('',#27724,#27688,#15086,.T.);
#33367=EDGE_CURVE('',#27746,#27713,#15087,.T.);
#33368=EDGE_CURVE('',#27746,#27712,#15088,.T.);
#33369=EDGE_CURVE('',#27743,#27714,#15089,.T.);
#33370=EDGE_CURVE('',#27743,#27713,#15090,.T.);
#33371=EDGE_CURVE('',#27744,#27711,#15091,.T.);
#33372=EDGE_CURVE('',#27744,#27714,#15092,.T.);
#33373=EDGE_CURVE('',#27739,#27686,#15093,.T.);
#33374=EDGE_CURVE('',#27739,#27711,#15094,.T.);
#33375=EDGE_CURVE('',#27740,#27687,#15095,.T.);
#33376=EDGE_CURVE('',#27740,#27686,#15096,.T.);
#33377=EDGE_CURVE('',#27734,#27698,#15097,.T.);
#33378=EDGE_CURVE('',#27734,#27687,#15098,.T.);
#33379=EDGE_CURVE('',#27732,#27709,#15099,.T.);
#33380=EDGE_CURVE('',#27732,#27698,#15100,.T.);
#33381=EDGE_CURVE('',#27733,#27707,#15101,.T.);
#33382=EDGE_CURVE('',#27733,#27709,#15102,.T.);
#33383=EDGE_CURVE('',#27745,#27708,#15103,.T.);
#33384=EDGE_CURVE('',#27745,#27707,#15104,.T.);
#33385=EDGE_CURVE('',#27741,#27710,#15105,.T.);
#33386=EDGE_CURVE('',#27741,#27708,#15106,.T.);
#33387=EDGE_CURVE('',#27742,#27703,#15107,.T.);
#33388=EDGE_CURVE('',#27742,#27710,#15108,.T.);
#33389=EDGE_CURVE('',#27737,#27704,#15109,.T.);
#33390=EDGE_CURVE('',#27737,#27703,#15110,.T.);
#33391=EDGE_CURVE('',#27738,#27693,#15111,.T.);
#33392=EDGE_CURVE('',#27738,#27704,#15112,.T.);
#33393=EDGE_CURVE('',#27725,#27692,#15113,.T.);
#33394=EDGE_CURVE('',#27725,#27693,#15114,.T.);
#33395=EDGE_CURVE('',#27729,#27701,#15115,.T.);
#33396=EDGE_CURVE('',#27729,#27692,#15116,.T.);
#33397=EDGE_CURVE('',#27736,#27696,#15117,.T.);
#33398=EDGE_CURVE('',#27736,#27701,#15118,.T.);
#33399=EDGE_CURVE('',#27730,#27697,#15119,.T.);
#33400=EDGE_CURVE('',#27730,#27696,#15120,.T.);
#33401=EDGE_CURVE('',#27731,#27702,#15121,.T.);
#33402=EDGE_CURVE('',#27731,#27697,#15122,.T.);
#33403=EDGE_CURVE('',#27735,#27690,#15123,.T.);
#33404=EDGE_CURVE('',#27735,#27702,#15124,.T.);
#33405=EDGE_CURVE('',#27720,#27691,#15125,.T.);
#33406=EDGE_CURVE('',#27720,#27690,#15126,.T.);
#33407=EDGE_CURVE('',#27717,#27747,#15127,.T.);
#33408=EDGE_CURVE('',#27719,#27747,#15128,.T.);
#33409=EDGE_CURVE('',#27715,#27691,#15129,.T.);
#33410=EDGE_CURVE('',#27719,#27688,#15130,.T.);
#33411=EDGE_CURVE('',#27747,#27688,#15131,.T.);
#33412=EDGE_CURVE('',#27747,#27706,#15132,.T.);
#33413=EDGE_CURVE('',#27747,#27748,#15133,.T.);
#33414=EDGE_CURVE('',#27748,#27706,#15134,.T.);
#33415=EDGE_CURVE('',#27749,#27750,#15135,.T.);
#33416=EDGE_CURVE('',#27749,#27699,#15136,.T.);
#33417=EDGE_CURVE('',#27750,#27699,#15137,.T.);
#33418=EDGE_CURVE('',#27751,#27752,#15138,.T.);
#33419=EDGE_CURVE('',#27751,#27700,#15139,.T.);
#33420=EDGE_CURVE('',#27752,#27700,#15140,.T.);
#33421=EDGE_CURVE('',#27753,#27754,#15141,.T.);
#33422=EDGE_CURVE('',#27753,#27705,#15142,.T.);
#33423=EDGE_CURVE('',#27754,#27705,#15143,.T.);
#33424=EDGE_CURVE('',#27755,#27756,#15144,.T.);
#33425=EDGE_CURVE('',#27755,#27694,#15145,.T.);
#33426=EDGE_CURVE('',#27756,#27694,#15146,.T.);
#33427=EDGE_CURVE('',#27757,#27758,#15147,.T.);
#33428=EDGE_CURVE('',#27757,#27695,#15148,.T.);
#33429=EDGE_CURVE('',#27758,#27695,#15149,.T.);
#33430=EDGE_CURVE('',#27759,#27760,#15150,.T.);
#33431=EDGE_CURVE('',#27759,#27689,#15151,.T.);
#33432=EDGE_CURVE('',#27760,#27689,#15152,.T.);
#33433=EDGE_CURVE('',#27761,#27762,#15153,.T.);
#33434=EDGE_CURVE('',#27761,#27685,#15154,.T.);
#33435=EDGE_CURVE('',#27762,#27685,#15155,.T.);
#33436=EDGE_CURVE('',#27512,#27684,#15156,.T.);
#33437=EDGE_CURVE('',#27513,#27684,#15157,.T.);
#33438=EDGE_CURVE('',#27718,#27747,#15158,.T.);
#33439=EDGE_CURVE('',#27718,#27748,#15159,.T.);
#33440=EDGE_CURVE('',#27721,#27748,#15160,.T.);
#33441=EDGE_CURVE('',#27721,#27763,#15161,.T.);
#33442=EDGE_CURVE('',#27726,#27763,#15162,.T.);
#33443=EDGE_CURVE('',#27726,#27764,#15163,.T.);
#33444=EDGE_CURVE('',#27727,#27764,#15164,.T.);
#33445=EDGE_CURVE('',#27727,#27765,#15165,.T.);
#33446=EDGE_CURVE('',#27722,#27765,#15166,.T.);
#33447=EDGE_CURVE('',#27722,#27766,#15167,.T.);
#33448=EDGE_CURVE('',#27723,#27766,#15168,.T.);
#33449=EDGE_CURVE('',#27723,#27767,#15169,.T.);
#33450=EDGE_CURVE('',#27728,#27767,#15170,.T.);
#33451=EDGE_CURVE('',#27728,#27768,#15171,.T.);
#33452=EDGE_CURVE('',#27716,#27768,#15172,.T.);
#33453=EDGE_CURVE('',#27716,#27769,#15173,.T.);
#33454=EDGE_CURVE('',#27509,#27769,#15174,.T.);
#33455=EDGE_CURVE('',#27768,#27769,#15175,.T.);
#33456=EDGE_CURVE('',#27767,#27768,#15176,.T.);
#33457=EDGE_CURVE('',#27766,#27767,#15177,.T.);
#33458=EDGE_CURVE('',#27765,#27766,#15178,.T.);
#33459=EDGE_CURVE('',#27764,#27765,#15179,.T.);
#33460=EDGE_CURVE('',#27763,#27764,#15180,.T.);
#33461=EDGE_CURVE('',#27748,#27763,#15181,.T.);
#33462=EDGE_CURVE('',#27769,#27517,#15182,.T.);
#33463=EDGE_CURVE('',#27769,#27512,#15183,.T.);
#33464=EDGE_CURVE('',#27769,#27684,#15184,.T.);
#33465=EDGE_CURVE('',#27770,#27516,#15185,.T.);
#33466=EDGE_CURVE('',#27770,#27517,#15186,.T.);
#33467=EDGE_CURVE('',#27769,#27770,#15187,.T.);
#33468=EDGE_CURVE('',#27513,#27434,#15188,.T.);
#33469=EDGE_CURVE('',#27770,#27513,#15189,.T.);
#33470=EDGE_CURVE('',#27762,#27684,#15190,.T.);
#33471=EDGE_CURVE('',#27769,#27762,#15191,.T.);
#33472=EDGE_CURVE('',#27771,#27761,#15192,.T.);
#33473=EDGE_CURVE('',#27768,#27771,#15193,.T.);
#33474=EDGE_CURVE('',#27768,#27761,#15194,.T.);
#33475=EDGE_CURVE('',#27768,#27685,#15195,.T.);
#33476=EDGE_CURVE('',#27771,#27772,#15196,.T.);
#33477=EDGE_CURVE('',#27769,#27772,#15197,.T.);
#33478=EDGE_CURVE('',#27769,#27771,#15198,.T.);
#33479=EDGE_CURVE('',#27772,#27762,#15199,.T.);
#33480=EDGE_CURVE('',#27760,#27685,#15200,.T.);
#33481=EDGE_CURVE('',#27768,#27760,#15201,.T.);
#33482=EDGE_CURVE('',#27773,#27759,#15202,.T.);
#33483=EDGE_CURVE('',#27767,#27773,#15203,.T.);
#33484=EDGE_CURVE('',#27767,#27759,#15204,.T.);
#33485=EDGE_CURVE('',#27767,#27689,#15205,.T.);
#33486=EDGE_CURVE('',#27773,#27774,#15206,.T.);
#33487=EDGE_CURVE('',#27768,#27774,#15207,.T.);
#33488=EDGE_CURVE('',#27768,#27773,#15208,.T.);
#33489=EDGE_CURVE('',#27774,#27760,#15209,.T.);
#33490=EDGE_CURVE('',#27758,#27689,#15210,.T.);
#33491=EDGE_CURVE('',#27767,#27758,#15211,.T.);
#33492=EDGE_CURVE('',#27775,#27757,#15212,.T.);
#33493=EDGE_CURVE('',#27766,#27775,#15213,.T.);
#33494=EDGE_CURVE('',#27766,#27757,#15214,.T.);
#33495=EDGE_CURVE('',#27766,#27695,#15215,.T.);
#33496=EDGE_CURVE('',#27767,#27776,#15216,.T.);
#33497=EDGE_CURVE('',#27766,#27776,#15217,.T.);
#33498=EDGE_CURVE('',#27775,#27776,#15218,.T.);
#33499=EDGE_CURVE('',#27776,#27758,#15219,.T.);
#33500=EDGE_CURVE('',#27756,#27695,#15220,.T.);
#33501=EDGE_CURVE('',#27766,#27756,#15221,.T.);
#33502=EDGE_CURVE('',#27777,#27755,#15222,.T.);
#33503=EDGE_CURVE('',#27765,#27777,#15223,.T.);
#33504=EDGE_CURVE('',#27765,#27755,#15224,.T.);
#33505=EDGE_CURVE('',#27765,#27694,#15225,.T.);
#33506=EDGE_CURVE('',#27777,#27778,#15226,.T.);
#33507=EDGE_CURVE('',#27766,#27778,#15227,.T.);
#33508=EDGE_CURVE('',#27766,#27777,#15228,.T.);
#33509=EDGE_CURVE('',#27778,#27756,#15229,.T.);
#33510=EDGE_CURVE('',#27754,#27694,#15230,.T.);
#33511=EDGE_CURVE('',#27765,#27754,#15231,.T.);
#33512=EDGE_CURVE('',#27779,#27753,#15232,.T.);
#33513=EDGE_CURVE('',#27764,#27779,#15233,.T.);
#33514=EDGE_CURVE('',#27764,#27753,#15234,.T.);
#33515=EDGE_CURVE('',#27764,#27705,#15235,.T.);
#33516=EDGE_CURVE('',#27779,#27780,#15236,.T.);
#33517=EDGE_CURVE('',#27765,#27780,#15237,.T.);
#33518=EDGE_CURVE('',#27765,#27779,#15238,.T.);
#33519=EDGE_CURVE('',#27780,#27754,#15239,.T.);
#33520=EDGE_CURVE('',#27752,#27705,#15240,.T.);
#33521=EDGE_CURVE('',#27764,#27752,#15241,.T.);
#33522=EDGE_CURVE('',#27781,#27751,#15242,.T.);
#33523=EDGE_CURVE('',#27763,#27781,#15243,.T.);
#33524=EDGE_CURVE('',#27763,#27751,#15244,.T.);
#33525=EDGE_CURVE('',#27763,#27700,#15245,.T.);
#33526=EDGE_CURVE('',#27781,#27782,#15246,.T.);
#33527=EDGE_CURVE('',#27764,#27782,#15247,.T.);
#33528=EDGE_CURVE('',#27764,#27781,#15248,.T.);
#33529=EDGE_CURVE('',#27782,#27752,#15249,.T.);
#33530=EDGE_CURVE('',#27750,#27700,#15250,.T.);
#33531=EDGE_CURVE('',#27763,#27750,#15251,.T.);
#33532=EDGE_CURVE('',#27783,#27749,#15252,.T.);
#33533=EDGE_CURVE('',#27748,#27783,#15253,.T.);
#33534=EDGE_CURVE('',#27748,#27749,#15254,.T.);
#33535=EDGE_CURVE('',#27748,#27699,#15255,.T.);
#33536=EDGE_CURVE('',#27763,#27784,#15256,.T.);
#33537=EDGE_CURVE('',#27748,#27784,#15257,.T.);
#33538=EDGE_CURVE('',#27783,#27784,#15258,.T.);
#33539=EDGE_CURVE('',#27784,#27750,#15259,.T.);
#33540=EDGE_CURVE('',#27785,#27761,#15260,.T.);
#33541=EDGE_CURVE('',#27785,#27762,#15261,.T.);
#33542=EDGE_CURVE('',#27786,#27762,#15262,.T.);
#33543=EDGE_CURVE('',#27785,#27786,#15263,.T.);
#33544=EDGE_CURVE('',#27787,#27772,#15264,.T.);
#33545=EDGE_CURVE('',#27787,#27771,#15265,.T.);
#33546=EDGE_CURVE('',#27788,#27771,#15266,.T.);
#33547=EDGE_CURVE('',#27788,#27787,#15267,.T.);
#33548=EDGE_CURVE('',#27789,#27790,#15268,.T.);
#33549=EDGE_CURVE('',#27788,#27789,#15269,.T.);
#33550=EDGE_CURVE('',#27788,#27790,#15270,.T.);
#33551=EDGE_CURVE('',#27791,#27761,#15271,.T.);
#33552=EDGE_CURVE('',#27791,#27785,#15272,.T.);
#33553=EDGE_CURVE('',#27792,#27785,#15273,.T.);
#33554=EDGE_CURVE('',#27792,#27791,#15274,.T.);
#33555=EDGE_CURVE('',#27790,#27791,#15275,.T.);
#33556=EDGE_CURVE('',#27771,#27790,#15276,.T.);
#33557=EDGE_CURVE('',#27771,#27791,#15277,.T.);
#33558=EDGE_CURVE('',#27793,#27794,#15278,.T.);
#33559=EDGE_CURVE('',#27793,#27786,#15279,.T.);
#33560=EDGE_CURVE('',#27794,#27786,#15280,.T.);
#33561=EDGE_CURVE('',#27795,#27794,#15281,.T.);
#33562=EDGE_CURVE('',#27794,#27762,#15282,.T.);
#33563=EDGE_CURVE('',#27795,#27762,#15283,.T.);
#33564=EDGE_CURVE('',#27772,#27795,#15284,.T.);
#33565=EDGE_CURVE('',#27787,#27795,#15285,.T.);
#33566=EDGE_CURVE('',#27787,#27796,#15286,.T.);
#33567=EDGE_CURVE('',#27796,#27795,#15287,.T.);
#33568=EDGE_CURVE('',#27797,#27798,#15288,.T.);
#33569=EDGE_CURVE('',#27792,#27797,#15289,.T.);
#33570=EDGE_CURVE('',#27792,#27798,#15290,.T.);
#33571=EDGE_CURVE('',#27799,#27800,#15291,.T.);
#33572=EDGE_CURVE('',#27799,#27785,#15292,.T.);
#33573=EDGE_CURVE('',#27800,#27785,#15293,.T.);
#33574=EDGE_CURVE('',#27801,#27802,#15294,.T.);
#33575=EDGE_CURVE('',#27802,#27786,#15295,.T.);
#33576=EDGE_CURVE('',#27801,#27786,#15296,.T.);
#33577=EDGE_CURVE('',#27803,#27799,#15297,.T.);
#33578=EDGE_CURVE('',#27803,#27785,#15298,.T.);
#33579=EDGE_CURVE('',#27793,#27801,#15299,.T.);
#33580=EDGE_CURVE('',#27800,#27804,#15300,.T.);
#33581=EDGE_CURVE('',#27804,#27785,#15301,.T.);
#33582=EDGE_CURVE('',#27798,#27803,#15302,.T.);
#33583=EDGE_CURVE('',#27798,#27785,#15303,.T.);
#33584=EDGE_CURVE('',#27805,#27793,#15304,.T.);
#33585=EDGE_CURVE('',#27805,#27801,#15305,.T.);
#33586=EDGE_CURVE('',#27806,#27807,#15306,.T.);
#33587=EDGE_CURVE('',#27807,#27786,#15307,.T.);
#33588=EDGE_CURVE('',#27806,#27786,#15308,.T.);
#33589=EDGE_CURVE('',#27802,#27806,#15309,.T.);
#33590=EDGE_CURVE('',#27808,#27809,#15310,.T.);
#33591=EDGE_CURVE('',#27808,#27785,#15311,.T.);
#33592=EDGE_CURVE('',#27809,#27785,#15312,.T.);
#33593=EDGE_CURVE('',#27810,#27809,#15313,.T.);
#33594=EDGE_CURVE('',#27809,#27786,#15314,.T.);
#33595=EDGE_CURVE('',#27810,#27786,#15315,.T.);
#33596=EDGE_CURVE('',#27811,#27808,#15316,.T.);
#33597=EDGE_CURVE('',#27811,#27785,#15317,.T.);
#33598=EDGE_CURVE('',#27812,#27813,#15318,.T.);
#33599=EDGE_CURVE('',#27813,#27786,#15319,.T.);
#33600=EDGE_CURVE('',#27812,#27786,#15320,.T.);
#33601=EDGE_CURVE('',#27814,#27811,#15321,.T.);
#33602=EDGE_CURVE('',#27814,#27785,#15322,.T.);
#33603=EDGE_CURVE('',#27807,#27812,#15323,.T.);
#33604=EDGE_CURVE('',#27813,#27810,#15324,.T.);
#33605=EDGE_CURVE('',#27804,#27814,#15325,.T.);
#33606=EDGE_CURVE('',#27815,#27816,#15326,.T.);
#33607=EDGE_CURVE('',#27816,#27796,#15327,.T.);
#33608=EDGE_CURVE('',#27815,#27796,#15328,.T.);
#33609=EDGE_CURVE('',#27817,#27818,#15329,.T.);
#33610=EDGE_CURVE('',#27787,#27818,#15330,.T.);
#33611=EDGE_CURVE('',#27787,#27817,#15331,.T.);
#33612=EDGE_CURVE('',#27819,#27820,#15332,.T.);
#33613=EDGE_CURVE('',#27788,#27819,#15333,.T.);
#33614=EDGE_CURVE('',#27788,#27820,#15334,.T.);
#33615=EDGE_CURVE('',#27818,#27815,#15335,.T.);
#33616=EDGE_CURVE('',#27787,#27815,#15336,.T.);
#33617=EDGE_CURVE('',#27820,#27821,#15337,.T.);
#33618=EDGE_CURVE('',#27788,#27821,#15338,.T.);
#33619=EDGE_CURVE('',#27822,#27823,#15339,.T.);
#33620=EDGE_CURVE('',#27787,#27823,#15340,.T.);
#33621=EDGE_CURVE('',#27787,#27822,#15341,.T.);
#33622=EDGE_CURVE('',#27821,#27789,#15342,.T.);
#33623=EDGE_CURVE('',#27824,#27825,#15343,.T.);
#33624=EDGE_CURVE('',#27788,#27824,#15344,.T.);
#33625=EDGE_CURVE('',#27788,#27825,#15345,.T.);
#33626=EDGE_CURVE('',#27823,#27826,#15346,.T.);
#33627=EDGE_CURVE('',#27787,#27826,#15347,.T.);
#33628=EDGE_CURVE('',#27789,#27827,#15348,.T.);
#33629=EDGE_CURVE('',#27821,#27827,#15349,.T.);
#33630=EDGE_CURVE('',#27828,#27829,#15350,.T.);
#33631=EDGE_CURVE('',#27788,#27828,#15351,.T.);
#33632=EDGE_CURVE('',#27788,#27829,#15352,.T.);
#33633=EDGE_CURVE('',#27830,#27822,#15353,.T.);
#33634=EDGE_CURVE('',#27787,#27830,#15354,.T.);
#33635=EDGE_CURVE('',#27826,#27817,#15355,.T.);
#33636=EDGE_CURVE('',#27829,#27819,#15356,.T.);
#33637=EDGE_CURVE('',#27831,#27828,#15357,.T.);
#33638=EDGE_CURVE('',#27788,#27831,#15358,.T.);
#33639=EDGE_CURVE('',#27824,#27832,#15359,.T.);
#33640=EDGE_CURVE('',#27787,#27832,#15360,.T.);
#33641=EDGE_CURVE('',#27787,#27824,#15361,.T.);
#33642=EDGE_CURVE('',#27825,#27831,#15362,.T.);
#33643=EDGE_CURVE('',#27832,#27830,#15363,.T.);
#33644=EDGE_CURVE('',#27790,#27795,#15364,.T.);
#33645=EDGE_CURVE('',#27795,#27791,#15365,.T.);
#33646=EDGE_CURVE('',#27791,#27794,#15366,.T.);
#33647=EDGE_CURVE('',#27805,#27794,#15367,.T.);
#33648=EDGE_CURVE('',#27797,#27791,#15368,.T.);
#33649=EDGE_CURVE('',#27797,#27805,#15369,.T.);
#33650=EDGE_CURVE('',#27797,#27794,#15370,.T.);
#33651=EDGE_CURVE('',#27827,#27790,#15371,.T.);
#33652=EDGE_CURVE('',#27816,#27795,#15372,.T.);
#33653=EDGE_CURVE('',#27827,#27795,#15373,.T.);
#33654=EDGE_CURVE('',#27827,#27816,#15374,.T.);
#33655=EDGE_CURVE('',#27833,#27834,#15375,.T.);
#33656=EDGE_CURVE('',#27833,#27835,#15376,.T.);
#33657=EDGE_CURVE('',#27834,#27835,#15377,.T.);
#33658=EDGE_CURVE('',#27836,#27835,#15378,.T.);
#33659=EDGE_CURVE('',#27833,#27836,#15379,.T.);
#33660=EDGE_CURVE('',#27816,#27837,#15380,.T.);
#33661=EDGE_CURVE('',#27827,#27837,#15381,.T.);
#33662=EDGE_CURVE('',#27838,#27797,#15382,.T.);
#33663=EDGE_CURVE('',#27838,#27805,#15383,.T.);
#33664=EDGE_CURVE('',#27833,#27837,#15384,.T.);
#33665=EDGE_CURVE('',#27827,#27833,#15385,.T.);
#33666=EDGE_CURVE('',#27837,#27839,#15386,.T.);
#33667=EDGE_CURVE('',#27833,#27839,#15387,.T.);
#33668=EDGE_CURVE('',#27838,#27835,#15388,.T.);
#33669=EDGE_CURVE('',#27835,#27805,#15389,.T.);
#33670=EDGE_CURVE('',#27840,#27838,#15390,.T.);
#33671=EDGE_CURVE('',#27840,#27835,#15391,.T.);
#33672=EDGE_CURVE('',#27841,#27836,#15392,.T.);
#33673=EDGE_CURVE('',#27833,#27841,#15393,.T.);
#33674=EDGE_CURVE('',#27834,#27842,#15394,.T.);
#33675=EDGE_CURVE('',#27842,#27835,#15395,.T.);
#33676=EDGE_CURVE('',#27843,#27841,#15396,.T.);
#33677=EDGE_CURVE('',#27833,#27843,#15397,.T.);
#33678=EDGE_CURVE('',#27842,#27844,#15398,.T.);
#33679=EDGE_CURVE('',#27844,#27835,#15399,.T.);
#33680=EDGE_CURVE('',#27839,#27843,#15400,.T.);
#33681=EDGE_CURVE('',#27844,#27840,#15401,.T.);
#33682=EDGE_CURVE('',#27845,#27839,#15402,.T.);
#33683=EDGE_CURVE('',#27837,#27845,#15403,.T.);
#33684=EDGE_CURVE('',#27846,#27843,#15404,.T.);
#33685=EDGE_CURVE('',#27839,#27846,#15405,.T.);
#33686=EDGE_CURVE('',#27847,#27841,#15406,.T.);
#33687=EDGE_CURVE('',#27843,#27847,#15407,.T.);
#33688=EDGE_CURVE('',#27848,#27836,#15408,.T.);
#33689=EDGE_CURVE('',#27841,#27848,#15409,.T.);
#33690=EDGE_CURVE('',#27849,#27835,#15410,.T.);
#33691=EDGE_CURVE('',#27836,#27849,#15411,.T.);
#33692=EDGE_CURVE('',#27850,#27851,#15412,.T.);
#33693=EDGE_CURVE('',#27851,#27801,#15413,.T.);
#33694=EDGE_CURVE('',#27850,#27801,#15414,.T.);
#33695=EDGE_CURVE('',#27852,#27802,#15415,.T.);
#33696=EDGE_CURVE('',#27801,#27852,#15416,.T.);
#33697=EDGE_CURVE('',#27853,#27806,#15417,.T.);
#33698=EDGE_CURVE('',#27802,#27853,#15418,.T.);
#33699=EDGE_CURVE('',#27854,#27807,#15419,.T.);
#33700=EDGE_CURVE('',#27806,#27854,#15420,.T.);
#33701=EDGE_CURVE('',#27855,#27812,#15421,.T.);
#33702=EDGE_CURVE('',#27807,#27855,#15422,.T.);
#33703=EDGE_CURVE('',#27856,#27813,#15423,.T.);
#33704=EDGE_CURVE('',#27812,#27856,#15424,.T.);
#33705=EDGE_CURVE('',#27857,#27810,#15425,.T.);
#33706=EDGE_CURVE('',#27813,#27857,#15426,.T.);
#33707=EDGE_CURVE('',#27858,#27809,#15427,.T.);
#33708=EDGE_CURVE('',#27810,#27858,#15428,.T.);
#33709=EDGE_CURVE('',#27859,#27808,#15429,.T.);
#33710=EDGE_CURVE('',#27859,#27809,#15430,.T.);
#33711=EDGE_CURVE('',#27860,#27811,#15431,.T.);
#33712=EDGE_CURVE('',#27860,#27808,#15432,.T.);
#33713=EDGE_CURVE('',#27861,#27814,#15433,.T.);
#33714=EDGE_CURVE('',#27861,#27811,#15434,.T.);
#33715=EDGE_CURVE('',#27862,#27804,#15435,.T.);
#33716=EDGE_CURVE('',#27862,#27814,#15436,.T.);
#33717=EDGE_CURVE('',#27863,#27800,#15437,.T.);
#33718=EDGE_CURVE('',#27863,#27804,#15438,.T.);
#33719=EDGE_CURVE('',#27864,#27799,#15439,.T.);
#33720=EDGE_CURVE('',#27864,#27800,#15440,.T.);
#33721=EDGE_CURVE('',#27865,#27803,#15441,.T.);
#33722=EDGE_CURVE('',#27865,#27799,#15442,.T.);
#33723=EDGE_CURVE('',#27866,#27798,#15443,.T.);
#33724=EDGE_CURVE('',#27866,#27803,#15444,.T.);
#33725=EDGE_CURVE('',#27867,#27837,#15445,.T.);
#33726=EDGE_CURVE('',#27816,#27867,#15446,.T.);
#33727=EDGE_CURVE('',#27868,#27797,#15447,.T.);
#33728=EDGE_CURVE('',#27868,#27798,#15448,.T.);
#33729=EDGE_CURVE('',#27868,#27866,#15449,.T.);
#33730=EDGE_CURVE('',#27869,#27816,#15450,.T.);
#33731=EDGE_CURVE('',#27869,#27867,#15451,.T.);
#33732=EDGE_CURVE('',#27866,#27865,#15452,.T.);
#33733=EDGE_CURVE('',#27865,#27864,#15453,.T.);
#33734=EDGE_CURVE('',#27864,#27863,#15454,.T.);
#33735=EDGE_CURVE('',#27863,#27862,#15455,.T.);
#33736=EDGE_CURVE('',#27862,#27861,#15456,.T.);
#33737=EDGE_CURVE('',#27861,#27860,#15457,.T.);
#33738=EDGE_CURVE('',#27860,#27859,#15458,.T.);
#33739=EDGE_CURVE('',#27859,#27858,#15459,.T.);
#33740=EDGE_CURVE('',#27857,#27858,#15460,.T.);
#33741=EDGE_CURVE('',#27856,#27857,#15461,.T.);
#33742=EDGE_CURVE('',#27855,#27856,#15462,.T.);
#33743=EDGE_CURVE('',#27854,#27855,#15463,.T.);
#33744=EDGE_CURVE('',#27853,#27854,#15464,.T.);
#33745=EDGE_CURVE('',#27852,#27853,#15465,.T.);
#33746=EDGE_CURVE('',#27851,#27852,#15466,.T.);
#33747=EDGE_CURVE('',#27849,#27805,#15467,.T.);
#33748=EDGE_CURVE('',#27849,#27850,#15468,.T.);
#33749=EDGE_CURVE('',#27850,#27805,#15469,.T.);
#33750=EDGE_CURVE('',#27848,#27849,#15470,.T.);
#33751=EDGE_CURVE('',#27847,#27848,#15471,.T.);
#33752=EDGE_CURVE('',#27846,#27847,#15472,.T.);
#33753=EDGE_CURVE('',#27845,#27846,#15473,.T.);
#33754=EDGE_CURVE('',#27867,#27845,#15474,.T.);
#33755=EDGE_CURVE('',#27870,#27840,#15475,.T.);
#33756=EDGE_CURVE('',#27870,#27838,#15476,.T.);
#33757=EDGE_CURVE('',#27871,#27844,#15477,.T.);
#33758=EDGE_CURVE('',#27871,#27840,#15478,.T.);
#33759=EDGE_CURVE('',#27872,#27842,#15479,.T.);
#33760=EDGE_CURVE('',#27872,#27844,#15480,.T.);
#33761=EDGE_CURVE('',#27873,#27834,#15481,.T.);
#33762=EDGE_CURVE('',#27873,#27842,#15482,.T.);
#33763=EDGE_CURVE('',#27874,#27833,#15483,.T.);
#33764=EDGE_CURVE('',#27874,#27834,#15484,.T.);
#33765=EDGE_CURVE('',#27875,#27876,#15485,.T.);
#33766=EDGE_CURVE('',#27875,#27821,#15486,.T.);
#33767=EDGE_CURVE('',#27821,#27876,#15487,.T.);
#33768=EDGE_CURVE('',#27877,#27820,#15488,.T.);
#33769=EDGE_CURVE('',#27877,#27821,#15489,.T.);
#33770=EDGE_CURVE('',#27878,#27819,#15490,.T.);
#33771=EDGE_CURVE('',#27878,#27820,#15491,.T.);
#33772=EDGE_CURVE('',#27879,#27829,#15492,.T.);
#33773=EDGE_CURVE('',#27879,#27819,#15493,.T.);
#33774=EDGE_CURVE('',#27880,#27828,#15494,.T.);
#33775=EDGE_CURVE('',#27880,#27829,#15495,.T.);
#33776=EDGE_CURVE('',#27881,#27831,#15496,.T.);
#33777=EDGE_CURVE('',#27881,#27828,#15497,.T.);
#33778=EDGE_CURVE('',#27882,#27825,#15498,.T.);
#33779=EDGE_CURVE('',#27882,#27831,#15499,.T.);
#33780=EDGE_CURVE('',#27883,#27824,#15500,.T.);
#33781=EDGE_CURVE('',#27883,#27825,#15501,.T.);
#33782=EDGE_CURVE('',#27884,#27832,#15502,.T.);
#33783=EDGE_CURVE('',#27824,#27884,#15503,.T.);
#33784=EDGE_CURVE('',#27885,#27830,#15504,.T.);
#33785=EDGE_CURVE('',#27832,#27885,#15505,.T.);
#33786=EDGE_CURVE('',#27886,#27822,#15506,.T.);
#33787=EDGE_CURVE('',#27830,#27886,#15507,.T.);
#33788=EDGE_CURVE('',#27887,#27823,#15508,.T.);
#33789=EDGE_CURVE('',#27822,#27887,#15509,.T.);
#33790=EDGE_CURVE('',#27888,#27826,#15510,.T.);
#33791=EDGE_CURVE('',#27823,#27888,#15511,.T.);
#33792=EDGE_CURVE('',#27889,#27817,#15512,.T.);
#33793=EDGE_CURVE('',#27826,#27889,#15513,.T.);
#33794=EDGE_CURVE('',#27890,#27818,#15514,.T.);
#33795=EDGE_CURVE('',#27817,#27890,#15515,.T.);
#33796=EDGE_CURVE('',#27891,#27815,#15516,.T.);
#33797=EDGE_CURVE('',#27818,#27891,#15517,.T.);
#33798=EDGE_CURVE('',#27815,#27869,#15518,.T.);
#33799=EDGE_CURVE('',#27892,#27838,#15519,.T.);
#33800=EDGE_CURVE('',#27892,#27797,#15520,.T.);
#33801=EDGE_CURVE('',#27892,#27868,#15521,.T.);
#33802=EDGE_CURVE('',#27891,#27869,#15522,.T.);
#33803=EDGE_CURVE('',#27890,#27891,#15523,.T.);
#33804=EDGE_CURVE('',#27889,#27890,#15524,.T.);
#33805=EDGE_CURVE('',#27888,#27889,#15525,.T.);
#33806=EDGE_CURVE('',#27887,#27888,#15526,.T.);
#33807=EDGE_CURVE('',#27886,#27887,#15527,.T.);
#33808=EDGE_CURVE('',#27885,#27886,#15528,.T.);
#33809=EDGE_CURVE('',#27884,#27885,#15529,.T.);
#33810=EDGE_CURVE('',#27883,#27884,#15530,.T.);
#33811=EDGE_CURVE('',#27883,#27882,#15531,.T.);
#33812=EDGE_CURVE('',#27882,#27881,#15532,.T.);
#33813=EDGE_CURVE('',#27881,#27880,#15533,.T.);
#33814=EDGE_CURVE('',#27880,#27879,#15534,.T.);
#33815=EDGE_CURVE('',#27879,#27878,#15535,.T.);
#33816=EDGE_CURVE('',#27878,#27877,#15536,.T.);
#33817=EDGE_CURVE('',#27877,#27875,#15537,.T.);
#33818=EDGE_CURVE('',#27827,#27874,#15538,.T.);
#33819=EDGE_CURVE('',#27876,#27874,#15539,.T.);
#33820=EDGE_CURVE('',#27876,#27827,#15540,.T.);
#33821=EDGE_CURVE('',#27874,#27873,#15541,.T.);
#33822=EDGE_CURVE('',#27873,#27872,#15542,.T.);
#33823=EDGE_CURVE('',#27872,#27871,#15543,.T.);
#33824=EDGE_CURVE('',#27871,#27870,#15544,.T.);
#33825=EDGE_CURVE('',#27870,#27892,#15545,.T.);
#33826=EDGE_CURVE('',#27874,#27867,#15546,.T.);
#33827=EDGE_CURVE('',#27876,#27867,#15547,.T.);
#33828=EDGE_CURVE('',#27892,#27849,#15548,.T.);
#33829=EDGE_CURVE('',#27892,#27850,#15549,.T.);
#33830=EDGE_CURVE('',#27870,#27849,#15550,.T.);
#33831=EDGE_CURVE('',#27874,#27845,#15551,.T.);
#33832=EDGE_CURVE('',#27871,#27849,#15552,.T.);
#33833=EDGE_CURVE('',#27868,#27850,#15553,.T.);
#33834=EDGE_CURVE('',#27874,#27846,#15554,.T.);
#33835=EDGE_CURVE('',#27876,#27869,#15555,.T.);
#33836=EDGE_CURVE('',#27874,#27849,#15556,.T.);
#33837=EDGE_CURVE('',#27873,#27849,#15557,.T.);
#33838=EDGE_CURVE('',#27874,#27848,#15558,.T.);
#33839=EDGE_CURVE('',#27872,#27849,#15559,.T.);
#33840=EDGE_CURVE('',#27874,#27847,#15560,.T.);
#33841=EDGE_CURVE('',#27850,#27893,#15561,.T.);
#33842=EDGE_CURVE('',#27893,#27851,#15562,.T.);
#33843=EDGE_CURVE('',#27864,#27894,#15563,.T.);
#33844=EDGE_CURVE('',#27865,#27894,#15564,.T.);
#33845=EDGE_CURVE('',#27866,#27894,#15565,.T.);
#33846=EDGE_CURVE('',#27852,#27895,#15566,.T.);
#33847=EDGE_CURVE('',#27853,#27895,#15567,.T.);
#33848=EDGE_CURVE('',#27896,#27894,#15568,.T.);
#33849=EDGE_CURVE('',#27896,#27866,#15569,.T.);
#33850=EDGE_CURVE('',#27863,#27894,#15570,.T.);
#33851=EDGE_CURVE('',#27851,#27895,#15571,.T.);
#33852=EDGE_CURVE('',#27896,#27868,#15572,.T.);
#33853=EDGE_CURVE('',#27859,#27894,#15573,.T.);
#33854=EDGE_CURVE('',#27860,#27894,#15574,.T.);
#33855=EDGE_CURVE('',#27893,#27895,#15575,.T.);
#33856=EDGE_CURVE('',#27862,#27894,#15576,.T.);
#33857=EDGE_CURVE('',#27854,#27895,#15577,.T.);
#33858=EDGE_CURVE('',#27855,#27895,#15578,.T.);
#33859=EDGE_CURVE('',#27861,#27894,#15579,.T.);
#33860=EDGE_CURVE('',#27858,#27895,#15580,.T.);
#33861=EDGE_CURVE('',#27894,#27895,#15581,.T.);
#33862=EDGE_CURVE('',#27858,#27894,#15582,.T.);
#33863=EDGE_CURVE('',#27856,#27895,#15583,.T.);
#33864=EDGE_CURVE('',#27857,#27895,#15584,.T.);
#33865=EDGE_CURVE('',#27897,#27896,#15585,.T.);
#33866=EDGE_CURVE('',#27897,#27868,#15586,.T.);
#33867=EDGE_CURVE('',#27898,#27893,#15587,.T.);
#33868=EDGE_CURVE('',#27898,#27850,#15588,.T.);
#33869=EDGE_CURVE('',#27897,#27898,#15589,.T.);
#33870=EDGE_CURVE('',#27898,#27868,#15590,.T.);
#33871=EDGE_CURVE('',#27869,#27899,#15591,.T.);
#33872=EDGE_CURVE('',#27900,#27899,#15592,.T.);
#33873=EDGE_CURVE('',#27900,#27869,#15593,.T.);
#33874=EDGE_CURVE('',#27901,#27902,#15594,.T.);
#33875=EDGE_CURVE('',#27902,#27876,#15595,.T.);
#33876=EDGE_CURVE('',#27901,#27876,#15596,.T.);
#33877=EDGE_CURVE('',#27900,#27876,#15597,.T.);
#33878=EDGE_CURVE('',#27901,#27900,#15598,.T.);
#33879=EDGE_CURVE('',#27901,#27897,#15599,.T.);
#33880=EDGE_CURVE('',#27901,#27898,#15600,.T.);
#33881=EDGE_CURVE('',#27900,#27898,#15601,.T.);
#33882=EDGE_CURVE('',#27903,#27899,#15602,.T.);
#33883=EDGE_CURVE('',#27903,#27900,#15603,.T.);
#33884=EDGE_CURVE('',#27904,#27900,#15604,.T.);
#33885=EDGE_CURVE('',#27904,#27898,#15605,.T.);
#33886=EDGE_CURVE('',#27898,#27905,#15606,.T.);
#33887=EDGE_CURVE('',#27905,#27895,#15607,.T.);
#33888=EDGE_CURVE('',#27898,#27895,#15608,.T.);
#33889=EDGE_CURVE('',#27904,#27903,#15609,.T.);
#33890=EDGE_CURVE('',#27904,#27905,#15610,.T.);
#33891=EDGE_CURVE('',#27897,#27894,#15611,.T.);
#33892=EDGE_CURVE('',#27906,#27901,#15612,.T.);
#33893=EDGE_CURVE('',#27906,#27907,#15613,.T.);
#33894=EDGE_CURVE('',#27907,#27901,#15614,.T.);
#33895=EDGE_CURVE('',#27907,#27902,#15615,.T.);
#33896=EDGE_CURVE('',#27897,#27908,#15616,.T.);
#33897=EDGE_CURVE('',#27901,#27908,#15617,.T.);
#33898=EDGE_CURVE('',#27906,#27908,#15618,.T.);
#33899=EDGE_CURVE('',#27908,#27894,#15619,.T.);
#33900=EDGE_CURVE('',#27875,#27902,#15620,.T.);
#33901=EDGE_CURVE('',#27903,#27890,#15621,.T.);
#33902=EDGE_CURVE('',#27903,#27891,#15622,.T.);
#33903=EDGE_CURVE('',#27891,#27899,#15623,.T.);
#33904=EDGE_CURVE('',#27907,#27878,#15624,.T.);
#33905=EDGE_CURVE('',#27907,#27879,#15625,.T.);
#33906=EDGE_CURVE('',#27903,#27887,#15626,.T.);
#33907=EDGE_CURVE('',#27903,#27888,#15627,.T.);
#33908=EDGE_CURVE('',#27907,#27877,#15628,.T.);
#33909=EDGE_CURVE('',#27903,#27889,#15629,.T.);
#33910=EDGE_CURVE('',#27903,#27886,#15630,.T.);
#33911=EDGE_CURVE('',#27907,#27875,#15631,.T.);
#33912=EDGE_CURVE('',#27907,#27883,#15632,.T.);
#33913=EDGE_CURVE('',#27907,#27903,#15633,.T.);
#33914=EDGE_CURVE('',#27903,#27883,#15634,.T.);
#33915=EDGE_CURVE('',#27903,#27884,#15635,.T.);
#33916=EDGE_CURVE('',#27903,#27885,#15636,.T.);
#33917=EDGE_CURVE('',#27907,#27880,#15637,.T.);
#33918=EDGE_CURVE('',#27907,#27881,#15638,.T.);
#33919=EDGE_CURVE('',#27907,#27882,#15639,.T.);
#33920=EDGE_CURVE('',#27908,#27905,#15640,.T.);
#33921=EDGE_CURVE('',#27908,#27895,#15641,.T.);
#33922=EDGE_CURVE('',#27906,#27904,#15642,.T.);
#33923=EDGE_CURVE('',#27904,#27907,#15643,.T.);
#33924=EDGE_CURVE('',#27909,#27759,#15644,.T.);
#33925=EDGE_CURVE('',#27909,#27760,#15645,.T.);
#33926=EDGE_CURVE('',#27910,#27760,#15646,.T.);
#33927=EDGE_CURVE('',#27909,#27910,#15647,.T.);
#33928=EDGE_CURVE('',#27911,#27774,#15648,.T.);
#33929=EDGE_CURVE('',#27911,#27773,#15649,.T.);
#33930=EDGE_CURVE('',#27912,#27773,#15650,.T.);
#33931=EDGE_CURVE('',#27912,#27911,#15651,.T.);
#33932=EDGE_CURVE('',#27913,#27914,#15652,.T.);
#33933=EDGE_CURVE('',#27912,#27913,#15653,.T.);
#33934=EDGE_CURVE('',#27912,#27914,#15654,.T.);
#33935=EDGE_CURVE('',#27915,#27759,#15655,.T.);
#33936=EDGE_CURVE('',#27915,#27909,#15656,.T.);
#33937=EDGE_CURVE('',#27916,#27909,#15657,.T.);
#33938=EDGE_CURVE('',#27916,#27915,#15658,.T.);
#33939=EDGE_CURVE('',#27914,#27915,#15659,.T.);
#33940=EDGE_CURVE('',#27773,#27914,#15660,.T.);
#33941=EDGE_CURVE('',#27773,#27915,#15661,.T.);
#33942=EDGE_CURVE('',#27917,#27918,#15662,.T.);
#33943=EDGE_CURVE('',#27917,#27910,#15663,.T.);
#33944=EDGE_CURVE('',#27918,#27910,#15664,.T.);
#33945=EDGE_CURVE('',#27919,#27918,#15665,.T.);
#33946=EDGE_CURVE('',#27918,#27760,#15666,.T.);
#33947=EDGE_CURVE('',#27919,#27760,#15667,.T.);
#33948=EDGE_CURVE('',#27774,#27919,#15668,.T.);
#33949=EDGE_CURVE('',#27911,#27919,#15669,.T.);
#33950=EDGE_CURVE('',#27911,#27920,#15670,.T.);
#33951=EDGE_CURVE('',#27920,#27919,#15671,.T.);
#33952=EDGE_CURVE('',#27921,#27922,#15672,.T.);
#33953=EDGE_CURVE('',#27916,#27921,#15673,.T.);
#33954=EDGE_CURVE('',#27916,#27922,#15674,.T.);
#33955=EDGE_CURVE('',#27923,#27924,#15675,.T.);
#33956=EDGE_CURVE('',#27923,#27909,#15676,.T.);
#33957=EDGE_CURVE('',#27924,#27909,#15677,.T.);
#33958=EDGE_CURVE('',#27925,#27926,#15678,.T.);
#33959=EDGE_CURVE('',#27926,#27910,#15679,.T.);
#33960=EDGE_CURVE('',#27925,#27910,#15680,.T.);
#33961=EDGE_CURVE('',#27927,#27923,#15681,.T.);
#33962=EDGE_CURVE('',#27927,#27909,#15682,.T.);
#33963=EDGE_CURVE('',#27928,#27925,#15683,.T.);
#33964=EDGE_CURVE('',#27928,#27910,#15684,.T.);
#33965=EDGE_CURVE('',#27929,#27930,#15685,.T.);
#33966=EDGE_CURVE('',#27929,#27909,#15686,.T.);
#33967=EDGE_CURVE('',#27930,#27909,#15687,.T.);
#33968=EDGE_CURVE('',#27922,#27927,#15688,.T.);
#33969=EDGE_CURVE('',#27922,#27909,#15689,.T.);
#33970=EDGE_CURVE('',#27931,#27932,#15690,.T.);
#33971=EDGE_CURVE('',#27932,#27910,#15691,.T.);
#33972=EDGE_CURVE('',#27931,#27910,#15692,.T.);
#33973=EDGE_CURVE('',#27933,#27934,#15693,.T.);
#33974=EDGE_CURVE('',#27934,#27910,#15694,.T.);
#33975=EDGE_CURVE('',#27933,#27910,#15695,.T.);
#33976=EDGE_CURVE('',#27935,#27929,#15696,.T.);
#33977=EDGE_CURVE('',#27935,#27909,#15697,.T.);
#33978=EDGE_CURVE('',#27917,#27931,#15698,.T.);
#33979=EDGE_CURVE('',#27932,#27928,#15699,.T.);
#33980=EDGE_CURVE('',#27926,#27933,#15700,.T.);
#33981=EDGE_CURVE('',#27934,#27936,#15701,.T.);
#33982=EDGE_CURVE('',#27936,#27910,#15702,.T.);
#33983=EDGE_CURVE('',#27924,#27935,#15703,.T.);
#33984=EDGE_CURVE('',#27937,#27917,#15704,.T.);
#33985=EDGE_CURVE('',#27937,#27931,#15705,.T.);
#33986=EDGE_CURVE('',#27938,#27909,#15706,.T.);
#33987=EDGE_CURVE('',#27938,#27910,#15707,.T.);
#33988=EDGE_CURVE('',#27936,#27938,#15708,.T.);
#33989=EDGE_CURVE('',#27930,#27938,#15709,.T.);
#33990=EDGE_CURVE('',#27939,#27940,#15710,.T.);
#33991=EDGE_CURVE('',#27940,#27920,#15711,.T.);
#33992=EDGE_CURVE('',#27939,#27920,#15712,.T.);
#33993=EDGE_CURVE('',#27941,#27942,#15713,.T.);
#33994=EDGE_CURVE('',#27911,#27942,#15714,.T.);
#33995=EDGE_CURVE('',#27911,#27941,#15715,.T.);
#33996=EDGE_CURVE('',#27943,#27944,#15716,.T.);
#33997=EDGE_CURVE('',#27911,#27944,#15717,.T.);
#33998=EDGE_CURVE('',#27911,#27943,#15718,.T.);
#33999=EDGE_CURVE('',#27942,#27939,#15719,.T.);
#34000=EDGE_CURVE('',#27911,#27939,#15720,.T.);
#34001=EDGE_CURVE('',#27945,#27946,#15721,.T.);
#34002=EDGE_CURVE('',#27912,#27945,#15722,.T.);
#34003=EDGE_CURVE('',#27912,#27946,#15723,.T.);
#34004=EDGE_CURVE('',#27947,#27941,#15724,.T.);
#34005=EDGE_CURVE('',#27911,#27947,#15725,.T.);
#34006=EDGE_CURVE('',#27946,#27948,#15726,.T.);
#34007=EDGE_CURVE('',#27912,#27948,#15727,.T.);
#34008=EDGE_CURVE('',#27911,#27949,#15728,.T.);
#34009=EDGE_CURVE('',#27912,#27949,#15729,.T.);
#34010=EDGE_CURVE('',#27944,#27947,#15730,.T.);
#34011=EDGE_CURVE('',#27948,#27913,#15731,.T.);
#34012=EDGE_CURVE('',#27950,#27951,#15732,.T.);
#34013=EDGE_CURVE('',#27912,#27950,#15733,.T.);
#34014=EDGE_CURVE('',#27912,#27951,#15734,.T.);
#34015=EDGE_CURVE('',#27952,#27943,#15735,.T.);
#34016=EDGE_CURVE('',#27911,#27952,#15736,.T.);
#34017=EDGE_CURVE('',#27913,#27953,#15737,.T.);
#34018=EDGE_CURVE('',#27948,#27953,#15738,.T.);
#34019=EDGE_CURVE('',#27951,#27945,#15739,.T.);
#34020=EDGE_CURVE('',#27954,#27955,#15740,.T.);
#34021=EDGE_CURVE('',#27912,#27954,#15741,.T.);
#34022=EDGE_CURVE('',#27912,#27955,#15742,.T.);
#34023=EDGE_CURVE('',#27949,#27952,#15743,.T.);
#34024=EDGE_CURVE('',#27956,#27950,#15744,.T.);
#34025=EDGE_CURVE('',#27912,#27956,#15745,.T.);
#34026=EDGE_CURVE('',#27949,#27954,#15746,.T.);
#34027=EDGE_CURVE('',#27955,#27956,#15747,.T.);
#34028=EDGE_CURVE('',#27914,#27919,#15748,.T.);
#34029=EDGE_CURVE('',#27919,#27915,#15749,.T.);
#34030=EDGE_CURVE('',#27915,#27918,#15750,.T.);
#34031=EDGE_CURVE('',#27937,#27918,#15751,.T.);
#34032=EDGE_CURVE('',#27921,#27915,#15752,.T.);
#34033=EDGE_CURVE('',#27921,#27937,#15753,.T.);
#34034=EDGE_CURVE('',#27921,#27918,#15754,.T.);
#34035=EDGE_CURVE('',#27953,#27914,#15755,.T.);
#34036=EDGE_CURVE('',#27940,#27919,#15756,.T.);
#34037=EDGE_CURVE('',#27953,#27919,#15757,.T.);
#34038=EDGE_CURVE('',#27953,#27940,#15758,.T.);
#34039=EDGE_CURVE('',#27957,#27921,#15759,.T.);
#34040=EDGE_CURVE('',#27958,#27957,#15760,.T.);
#34041=EDGE_CURVE('',#27958,#27921,#15761,.T.);
#34042=EDGE_CURVE('',#27940,#27959,#15762,.T.);
#34043=EDGE_CURVE('',#27959,#27960,#15763,.T.);
#34044=EDGE_CURVE('',#27940,#27960,#15764,.T.);
#34045=EDGE_CURVE('',#27960,#27961,#15765,.T.);
#34046=EDGE_CURVE('',#27959,#27961,#15766,.T.);
#34047=EDGE_CURVE('',#27962,#27958,#15767,.T.);
#34048=EDGE_CURVE('',#27962,#27957,#15768,.T.);
#34049=EDGE_CURVE('',#27959,#27957,#15769,.T.);
#34050=EDGE_CURVE('',#27963,#27957,#15770,.T.);
#34051=EDGE_CURVE('',#27959,#27963,#15771,.T.);
#34052=EDGE_CURVE('',#27953,#27960,#15772,.T.);
#34053=EDGE_CURVE('',#27964,#27962,#15773,.T.);
#34054=EDGE_CURVE('',#27964,#27957,#15774,.T.);
#34055=EDGE_CURVE('',#27958,#27937,#15775,.T.);
#34056=EDGE_CURVE('',#27965,#27966,#15776,.T.);
#34057=EDGE_CURVE('',#27959,#27965,#15777,.T.);
#34058=EDGE_CURVE('',#27959,#27966,#15778,.T.);
#34059=EDGE_CURVE('',#27959,#27967,#15779,.T.);
#34060=EDGE_CURVE('',#27967,#27957,#15780,.T.);
#34061=EDGE_CURVE('',#27966,#27963,#15781,.T.);
#34062=EDGE_CURVE('',#27961,#27965,#15782,.T.);
#34063=EDGE_CURVE('',#27968,#27964,#15783,.T.);
#34064=EDGE_CURVE('',#27968,#27957,#15784,.T.);
#34065=EDGE_CURVE('',#27967,#27968,#15785,.T.);
#34066=EDGE_CURVE('',#27969,#27946,#15786,.T.);
#34067=EDGE_CURVE('',#27969,#27948,#15787,.T.);
#34068=EDGE_CURVE('',#27970,#27945,#15788,.T.);
#34069=EDGE_CURVE('',#27970,#27946,#15789,.T.);
#34070=EDGE_CURVE('',#27971,#27951,#15790,.T.);
#34071=EDGE_CURVE('',#27971,#27945,#15791,.T.);
#34072=EDGE_CURVE('',#27972,#27950,#15792,.T.);
#34073=EDGE_CURVE('',#27972,#27951,#15793,.T.);
#34074=EDGE_CURVE('',#27973,#27956,#15794,.T.);
#34075=EDGE_CURVE('',#27973,#27950,#15795,.T.);
#34076=EDGE_CURVE('',#27974,#27955,#15796,.T.);
#34077=EDGE_CURVE('',#27974,#27956,#15797,.T.);
#34078=EDGE_CURVE('',#27975,#27954,#15798,.T.);
#34079=EDGE_CURVE('',#27975,#27955,#15799,.T.);
#34080=EDGE_CURVE('',#27976,#27949,#15800,.T.);
#34081=EDGE_CURVE('',#27976,#27954,#15801,.T.);
#34082=EDGE_CURVE('',#27977,#27952,#15802,.T.);
#34083=EDGE_CURVE('',#27949,#27977,#15803,.T.);
#34084=EDGE_CURVE('',#27978,#27943,#15804,.T.);
#34085=EDGE_CURVE('',#27952,#27978,#15805,.T.);
#34086=EDGE_CURVE('',#27979,#27944,#15806,.T.);
#34087=EDGE_CURVE('',#27943,#27979,#15807,.T.);
#34088=EDGE_CURVE('',#27980,#27947,#15808,.T.);
#34089=EDGE_CURVE('',#27944,#27980,#15809,.T.);
#34090=EDGE_CURVE('',#27981,#27941,#15810,.T.);
#34091=EDGE_CURVE('',#27947,#27981,#15811,.T.);
#34092=EDGE_CURVE('',#27982,#27942,#15812,.T.);
#34093=EDGE_CURVE('',#27941,#27982,#15813,.T.);
#34094=EDGE_CURVE('',#27983,#27939,#15814,.T.);
#34095=EDGE_CURVE('',#27942,#27983,#15815,.T.);
#34096=EDGE_CURVE('',#27984,#27985,#15816,.T.);
#34097=EDGE_CURVE('',#27985,#27959,#15817,.T.);
#34098=EDGE_CURVE('',#27984,#27959,#15818,.T.);
#34099=EDGE_CURVE('',#27986,#27967,#15819,.T.);
#34100=EDGE_CURVE('',#27959,#27986,#15820,.T.);
#34101=EDGE_CURVE('',#27987,#27968,#15821,.T.);
#34102=EDGE_CURVE('',#27967,#27987,#15822,.T.);
#34103=EDGE_CURVE('',#27988,#27964,#15823,.T.);
#34104=EDGE_CURVE('',#27968,#27988,#15824,.T.);
#34105=EDGE_CURVE('',#27989,#27962,#15825,.T.);
#34106=EDGE_CURVE('',#27964,#27989,#15826,.T.);
#34107=EDGE_CURVE('',#27990,#27958,#15827,.T.);
#34108=EDGE_CURVE('',#27962,#27990,#15828,.T.);
#34109=EDGE_CURVE('',#27991,#27948,#15829,.T.);
#34110=EDGE_CURVE('',#27991,#27953,#15830,.T.);
#34111=EDGE_CURVE('',#27992,#27937,#15831,.T.);
#34112=EDGE_CURVE('',#27958,#27992,#15832,.T.);
#34113=EDGE_CURVE('',#27990,#27992,#15833,.T.);
#34114=EDGE_CURVE('',#27993,#27953,#15834,.T.);
#34115=EDGE_CURVE('',#27991,#27993,#15835,.T.);
#34116=EDGE_CURVE('',#27989,#27990,#15836,.T.);
#34117=EDGE_CURVE('',#27988,#27989,#15837,.T.);
#34118=EDGE_CURVE('',#27987,#27988,#15838,.T.);
#34119=EDGE_CURVE('',#27986,#27987,#15839,.T.);
#34120=EDGE_CURVE('',#27985,#27986,#15840,.T.);
#34121=EDGE_CURVE('',#27983,#27940,#15841,.T.);
#34122=EDGE_CURVE('',#27983,#27984,#15842,.T.);
#34123=EDGE_CURVE('',#27984,#27940,#15843,.T.);
#34124=EDGE_CURVE('',#27982,#27983,#15844,.T.);
#34125=EDGE_CURVE('',#27981,#27982,#15845,.T.);
#34126=EDGE_CURVE('',#27980,#27981,#15846,.T.);
#34127=EDGE_CURVE('',#27979,#27980,#15847,.T.);
#34128=EDGE_CURVE('',#27978,#27979,#15848,.T.);
#34129=EDGE_CURVE('',#27977,#27978,#15849,.T.);
#34130=EDGE_CURVE('',#27976,#27977,#15850,.T.);
#34131=EDGE_CURVE('',#27976,#27975,#15851,.T.);
#34132=EDGE_CURVE('',#27975,#27974,#15852,.T.);
#34133=EDGE_CURVE('',#27974,#27973,#15853,.T.);
#34134=EDGE_CURVE('',#27973,#27972,#15854,.T.);
#34135=EDGE_CURVE('',#27972,#27971,#15855,.T.);
#34136=EDGE_CURVE('',#27971,#27970,#15856,.T.);
#34137=EDGE_CURVE('',#27970,#27969,#15857,.T.);
#34138=EDGE_CURVE('',#27969,#27991,#15858,.T.);
#34139=EDGE_CURVE('',#27994,#27932,#15859,.T.);
#34140=EDGE_CURVE('',#27931,#27994,#15860,.T.);
#34141=EDGE_CURVE('',#27995,#27928,#15861,.T.);
#34142=EDGE_CURVE('',#27932,#27995,#15862,.T.);
#34143=EDGE_CURVE('',#27996,#27925,#15863,.T.);
#34144=EDGE_CURVE('',#27928,#27996,#15864,.T.);
#34145=EDGE_CURVE('',#27997,#27926,#15865,.T.);
#34146=EDGE_CURVE('',#27925,#27997,#15866,.T.);
#34147=EDGE_CURVE('',#27998,#27933,#15867,.T.);
#34148=EDGE_CURVE('',#27926,#27998,#15868,.T.);
#34149=EDGE_CURVE('',#27999,#27934,#15869,.T.);
#34150=EDGE_CURVE('',#27933,#27999,#15870,.T.);
#34151=EDGE_CURVE('',#28000,#27936,#15871,.T.);
#34152=EDGE_CURVE('',#27934,#28000,#15872,.T.);
#34153=EDGE_CURVE('',#28001,#27938,#15873,.T.);
#34154=EDGE_CURVE('',#27936,#28001,#15874,.T.);
#34155=EDGE_CURVE('',#28002,#27930,#15875,.T.);
#34156=EDGE_CURVE('',#28002,#27938,#15876,.T.);
#34157=EDGE_CURVE('',#28003,#27929,#15877,.T.);
#34158=EDGE_CURVE('',#28003,#27930,#15878,.T.);
#34159=EDGE_CURVE('',#28004,#27935,#15879,.T.);
#34160=EDGE_CURVE('',#28004,#27929,#15880,.T.);
#34161=EDGE_CURVE('',#28005,#27924,#15881,.T.);
#34162=EDGE_CURVE('',#28005,#27935,#15882,.T.);
#34163=EDGE_CURVE('',#28006,#27923,#15883,.T.);
#34164=EDGE_CURVE('',#28006,#27924,#15884,.T.);
#34165=EDGE_CURVE('',#28007,#27927,#15885,.T.);
#34166=EDGE_CURVE('',#28007,#27923,#15886,.T.);
#34167=EDGE_CURVE('',#28008,#27922,#15887,.T.);
#34168=EDGE_CURVE('',#28008,#27927,#15888,.T.);
#34169=EDGE_CURVE('',#28009,#28010,#15889,.T.);
#34170=EDGE_CURVE('',#28009,#27957,#15890,.T.);
#34171=EDGE_CURVE('',#27957,#28010,#15891,.T.);
#34172=EDGE_CURVE('',#28011,#27963,#15892,.T.);
#34173=EDGE_CURVE('',#28011,#27957,#15893,.T.);
#34174=EDGE_CURVE('',#28012,#27966,#15894,.T.);
#34175=EDGE_CURVE('',#28012,#27963,#15895,.T.);
#34176=EDGE_CURVE('',#28013,#27965,#15896,.T.);
#34177=EDGE_CURVE('',#28013,#27966,#15897,.T.);
#34178=EDGE_CURVE('',#28014,#27961,#15898,.T.);
#34179=EDGE_CURVE('',#28014,#27965,#15899,.T.);
#34180=EDGE_CURVE('',#28015,#27960,#15900,.T.);
#34181=EDGE_CURVE('',#28015,#27961,#15901,.T.);
#34182=EDGE_CURVE('',#27993,#27960,#15902,.T.);
#34183=EDGE_CURVE('',#28016,#27931,#15903,.T.);
#34184=EDGE_CURVE('',#27937,#28016,#15904,.T.);
#34185=EDGE_CURVE('',#27992,#28016,#15905,.T.);
#34186=EDGE_CURVE('',#27993,#28015,#15906,.T.);
#34187=EDGE_CURVE('',#28015,#28014,#15907,.T.);
#34188=EDGE_CURVE('',#28014,#28013,#15908,.T.);
#34189=EDGE_CURVE('',#28013,#28012,#15909,.T.);
#34190=EDGE_CURVE('',#28012,#28011,#15910,.T.);
#34191=EDGE_CURVE('',#28011,#28009,#15911,.T.);
#34192=EDGE_CURVE('',#27921,#28008,#15912,.T.);
#34193=EDGE_CURVE('',#28010,#28008,#15913,.T.);
#34194=EDGE_CURVE('',#28010,#27921,#15914,.T.);
#34195=EDGE_CURVE('',#28008,#28007,#15915,.T.);
#34196=EDGE_CURVE('',#28007,#28006,#15916,.T.);
#34197=EDGE_CURVE('',#28006,#28005,#15917,.T.);
#34198=EDGE_CURVE('',#28005,#28004,#15918,.T.);
#34199=EDGE_CURVE('',#28004,#28003,#15919,.T.);
#34200=EDGE_CURVE('',#28003,#28002,#15920,.T.);
#34201=EDGE_CURVE('',#28002,#28001,#15921,.T.);
#34202=EDGE_CURVE('',#28000,#28001,#15922,.T.);
#34203=EDGE_CURVE('',#27999,#28000,#15923,.T.);
#34204=EDGE_CURVE('',#27998,#27999,#15924,.T.);
#34205=EDGE_CURVE('',#27997,#27998,#15925,.T.);
#34206=EDGE_CURVE('',#27996,#27997,#15926,.T.);
#34207=EDGE_CURVE('',#27995,#27996,#15927,.T.);
#34208=EDGE_CURVE('',#27994,#27995,#15928,.T.);
#34209=EDGE_CURVE('',#28016,#27994,#15929,.T.);
#34210=EDGE_CURVE('',#27985,#28009,#15930,.T.);
#34211=EDGE_CURVE('',#27985,#28011,#15931,.T.);
#34212=EDGE_CURVE('',#27986,#28009,#15932,.T.);
#34213=EDGE_CURVE('',#28010,#27992,#15933,.T.);
#34214=EDGE_CURVE('',#27990,#28010,#15934,.T.);
#34215=EDGE_CURVE('',#27993,#27984,#15935,.T.);
#34216=EDGE_CURVE('',#27984,#28015,#15936,.T.);
#34217=EDGE_CURVE('',#27990,#28009,#15937,.T.);
#34218=EDGE_CURVE('',#27989,#28009,#15938,.T.);
#34219=EDGE_CURVE('',#27985,#28015,#15939,.T.);
#34220=EDGE_CURVE('',#27985,#28012,#15940,.T.);
#34221=EDGE_CURVE('',#27987,#28009,#15941,.T.);
#34222=EDGE_CURVE('',#27985,#28013,#15942,.T.);
#34223=EDGE_CURVE('',#27985,#28014,#15943,.T.);
#34224=EDGE_CURVE('',#27988,#28009,#15944,.T.);
#34225=EDGE_CURVE('',#27992,#28017,#15945,.T.);
#34226=EDGE_CURVE('',#28017,#28016,#15946,.T.);
#34227=EDGE_CURVE('',#28006,#28018,#15947,.T.);
#34228=EDGE_CURVE('',#28007,#28018,#15948,.T.);
#34229=EDGE_CURVE('',#28008,#28018,#15949,.T.);
#34230=EDGE_CURVE('',#27997,#28019,#15950,.T.);
#34231=EDGE_CURVE('',#27998,#28019,#15951,.T.);
#34232=EDGE_CURVE('',#28020,#28018,#15952,.T.);
#34233=EDGE_CURVE('',#28020,#28008,#15953,.T.);
#34234=EDGE_CURVE('',#28003,#28018,#15954,.T.);
#34235=EDGE_CURVE('',#28004,#28018,#15955,.T.);
#34236=EDGE_CURVE('',#27996,#28019,#15956,.T.);
#34237=EDGE_CURVE('',#28020,#28010,#15957,.T.);
#34238=EDGE_CURVE('',#28005,#28018,#15958,.T.);
#34239=EDGE_CURVE('',#27999,#28019,#15959,.T.);
#34240=EDGE_CURVE('',#28000,#28019,#15960,.T.);
#34241=EDGE_CURVE('',#27995,#28019,#15961,.T.);
#34242=EDGE_CURVE('',#28001,#28019,#15962,.T.);
#34243=EDGE_CURVE('',#27994,#28019,#15963,.T.);
#34244=EDGE_CURVE('',#28001,#28018,#15964,.T.);
#34245=EDGE_CURVE('',#28002,#28018,#15965,.T.);
#34246=EDGE_CURVE('',#28016,#28019,#15966,.T.);
#34247=EDGE_CURVE('',#28018,#28019,#15967,.T.);
#34248=EDGE_CURVE('',#28017,#28019,#15968,.T.);
#34249=EDGE_CURVE('',#28021,#28020,#15969,.T.);
#34250=EDGE_CURVE('',#28021,#28010,#15970,.T.);
#34251=EDGE_CURVE('',#28022,#28017,#15971,.T.);
#34252=EDGE_CURVE('',#28022,#27992,#15972,.T.);
#34253=EDGE_CURVE('',#28021,#28022,#15973,.T.);
#34254=EDGE_CURVE('',#28022,#28010,#15974,.T.);
#34255=EDGE_CURVE('',#27984,#28023,#15975,.T.);
#34256=EDGE_CURVE('',#28024,#28023,#15976,.T.);
#34257=EDGE_CURVE('',#28024,#27984,#15977,.T.);
#34258=EDGE_CURVE('',#28025,#28026,#15978,.T.);
#34259=EDGE_CURVE('',#28026,#27993,#15979,.T.);
#34260=EDGE_CURVE('',#28025,#27993,#15980,.T.);
#34261=EDGE_CURVE('',#28024,#27993,#15981,.T.);
#34262=EDGE_CURVE('',#28025,#28024,#15982,.T.);
#34263=EDGE_CURVE('',#28025,#28021,#15983,.T.);
#34264=EDGE_CURVE('',#28025,#28022,#15984,.T.);
#34265=EDGE_CURVE('',#28024,#28022,#15985,.T.);
#34266=EDGE_CURVE('',#28027,#28023,#15986,.T.);
#34267=EDGE_CURVE('',#28027,#28024,#15987,.T.);
#34268=EDGE_CURVE('',#28028,#28024,#15988,.T.);
#34269=EDGE_CURVE('',#28028,#28022,#15989,.T.);
#34270=EDGE_CURVE('',#28022,#28029,#15990,.T.);
#34271=EDGE_CURVE('',#28029,#28019,#15991,.T.);
#34272=EDGE_CURVE('',#28022,#28019,#15992,.T.);
#34273=EDGE_CURVE('',#28028,#28027,#15993,.T.);
#34274=EDGE_CURVE('',#28028,#28029,#15994,.T.);
#34275=EDGE_CURVE('',#28021,#28018,#15995,.T.);
#34276=EDGE_CURVE('',#28030,#28025,#15996,.T.);
#34277=EDGE_CURVE('',#28030,#28031,#15997,.T.);
#34278=EDGE_CURVE('',#28031,#28025,#15998,.T.);
#34279=EDGE_CURVE('',#28031,#28026,#15999,.T.);
#34280=EDGE_CURVE('',#28021,#28032,#16000,.T.);
#34281=EDGE_CURVE('',#28025,#28032,#16001,.T.);
#34282=EDGE_CURVE('',#28030,#28032,#16002,.T.);
#34283=EDGE_CURVE('',#28032,#28018,#16003,.T.);
#34284=EDGE_CURVE('',#27991,#28026,#16004,.T.);
#34285=EDGE_CURVE('',#28027,#27982,#16005,.T.);
#34286=EDGE_CURVE('',#28027,#27983,#16006,.T.);
#34287=EDGE_CURVE('',#27983,#28023,#16007,.T.);
#34288=EDGE_CURVE('',#28027,#27979,#16008,.T.);
#34289=EDGE_CURVE('',#28027,#27980,#16009,.T.);
#34290=EDGE_CURVE('',#28027,#27981,#16010,.T.);
#34291=EDGE_CURVE('',#28031,#27970,#16011,.T.);
#34292=EDGE_CURVE('',#28031,#27971,#16012,.T.);
#34293=EDGE_CURVE('',#28027,#27976,#16013,.T.);
#34294=EDGE_CURVE('',#28027,#27977,#16014,.T.);
#34295=EDGE_CURVE('',#28031,#27969,#16015,.T.);
#34296=EDGE_CURVE('',#28027,#27978,#16016,.T.);
#34297=EDGE_CURVE('',#28031,#27972,#16017,.T.);
#34298=EDGE_CURVE('',#28031,#27973,#16018,.T.);
#34299=EDGE_CURVE('',#28031,#27991,#16019,.T.);
#34300=EDGE_CURVE('',#28031,#27975,#16020,.T.);
#34301=EDGE_CURVE('',#28031,#27976,#16021,.T.);
#34302=EDGE_CURVE('',#28031,#28027,#16022,.T.);
#34303=EDGE_CURVE('',#28031,#27974,#16023,.T.);
#34304=EDGE_CURVE('',#28032,#28029,#16024,.T.);
#34305=EDGE_CURVE('',#28032,#28019,#16025,.T.);
#34306=EDGE_CURVE('',#28030,#28028,#16026,.T.);
#34307=EDGE_CURVE('',#28028,#28031,#16027,.T.);
#34308=EDGE_CURVE('',#28033,#27757,#16028,.T.);
#34309=EDGE_CURVE('',#28033,#27758,#16029,.T.);
#34310=EDGE_CURVE('',#28034,#27758,#16030,.T.);
#34311=EDGE_CURVE('',#28033,#28034,#16031,.T.);
#34312=EDGE_CURVE('',#28035,#27776,#16032,.T.);
#34313=EDGE_CURVE('',#28035,#27775,#16033,.T.);
#34314=EDGE_CURVE('',#28036,#27775,#16034,.T.);
#34315=EDGE_CURVE('',#28036,#28035,#16035,.T.);
#34316=EDGE_CURVE('',#28037,#28038,#16036,.T.);
#34317=EDGE_CURVE('',#28036,#28037,#16037,.T.);
#34318=EDGE_CURVE('',#28036,#28038,#16038,.T.);
#34319=EDGE_CURVE('',#28039,#27757,#16039,.T.);
#34320=EDGE_CURVE('',#28039,#28033,#16040,.T.);
#34321=EDGE_CURVE('',#28040,#28033,#16041,.T.);
#34322=EDGE_CURVE('',#28040,#28039,#16042,.T.);
#34323=EDGE_CURVE('',#28038,#28039,#16043,.T.);
#34324=EDGE_CURVE('',#27775,#28038,#16044,.T.);
#34325=EDGE_CURVE('',#27775,#28039,#16045,.T.);
#34326=EDGE_CURVE('',#28041,#28042,#16046,.T.);
#34327=EDGE_CURVE('',#28041,#28034,#16047,.T.);
#34328=EDGE_CURVE('',#28042,#28034,#16048,.T.);
#34329=EDGE_CURVE('',#28043,#28042,#16049,.T.);
#34330=EDGE_CURVE('',#28042,#27758,#16050,.T.);
#34331=EDGE_CURVE('',#28043,#27758,#16051,.T.);
#34332=EDGE_CURVE('',#27776,#28043,#16052,.T.);
#34333=EDGE_CURVE('',#28035,#28043,#16053,.T.);
#34334=EDGE_CURVE('',#28035,#28044,#16054,.T.);
#34335=EDGE_CURVE('',#28044,#28043,#16055,.T.);
#34336=EDGE_CURVE('',#28045,#28046,#16056,.T.);
#34337=EDGE_CURVE('',#28040,#28045,#16057,.T.);
#34338=EDGE_CURVE('',#28040,#28046,#16058,.T.);
#34339=EDGE_CURVE('',#28047,#28048,#16059,.T.);
#34340=EDGE_CURVE('',#28048,#28034,#16060,.T.);
#34341=EDGE_CURVE('',#28047,#28034,#16061,.T.);
#34342=EDGE_CURVE('',#28049,#28050,#16062,.T.);
#34343=EDGE_CURVE('',#28050,#28034,#16063,.T.);
#34344=EDGE_CURVE('',#28049,#28034,#16064,.T.);
#34345=EDGE_CURVE('',#28051,#28052,#16065,.T.);
#34346=EDGE_CURVE('',#28051,#28033,#16066,.T.);
#34347=EDGE_CURVE('',#28052,#28033,#16067,.T.);
#34348=EDGE_CURVE('',#28041,#28049,#16068,.T.);
#34349=EDGE_CURVE('',#28050,#28047,#16069,.T.);
#34350=EDGE_CURVE('',#28053,#28054,#16070,.T.);
#34351=EDGE_CURVE('',#28053,#28033,#16071,.T.);
#34352=EDGE_CURVE('',#28054,#28033,#16072,.T.);
#34353=EDGE_CURVE('',#28055,#28051,#16073,.T.);
#34354=EDGE_CURVE('',#28055,#28033,#16074,.T.);
#34355=EDGE_CURVE('',#28056,#28041,#16075,.T.);
#34356=EDGE_CURVE('',#28056,#28049,#16076,.T.);
#34357=EDGE_CURVE('',#28057,#28058,#16077,.T.);
#34358=EDGE_CURVE('',#28058,#28034,#16078,.T.);
#34359=EDGE_CURVE('',#28057,#28034,#16079,.T.);
#34360=EDGE_CURVE('',#28052,#28053,#16080,.T.);
#34361=EDGE_CURVE('',#28059,#28055,#16081,.T.);
#34362=EDGE_CURVE('',#28059,#28033,#16082,.T.);
#34363=EDGE_CURVE('',#28060,#28057,#16083,.T.);
#34364=EDGE_CURVE('',#28060,#28034,#16084,.T.);
#34365=EDGE_CURVE('',#28058,#28061,#16085,.T.);
#34366=EDGE_CURVE('',#28061,#28034,#16086,.T.);
#34367=EDGE_CURVE('',#28046,#28059,#16087,.T.);
#34368=EDGE_CURVE('',#28046,#28033,#16088,.T.);
#34369=EDGE_CURVE('',#28048,#28060,#16089,.T.);
#34370=EDGE_CURVE('',#28062,#28033,#16090,.T.);
#34371=EDGE_CURVE('',#28062,#28034,#16091,.T.);
#34372=EDGE_CURVE('',#28061,#28062,#16092,.T.);
#34373=EDGE_CURVE('',#28054,#28062,#16093,.T.);
#34374=EDGE_CURVE('',#28063,#28064,#16094,.T.);
#34375=EDGE_CURVE('',#28064,#28044,#16095,.T.);
#34376=EDGE_CURVE('',#28063,#28044,#16096,.T.);
#34377=EDGE_CURVE('',#28065,#28066,#16097,.T.);
#34378=EDGE_CURVE('',#28036,#28065,#16098,.T.);
#34379=EDGE_CURVE('',#28036,#28066,#16099,.T.);
#34380=EDGE_CURVE('',#28066,#28037,#16100,.T.);
#34381=EDGE_CURVE('',#28067,#28068,#16101,.T.);
#34382=EDGE_CURVE('',#28036,#28067,#16102,.T.);
#34383=EDGE_CURVE('',#28036,#28068,#16103,.T.);
#34384=EDGE_CURVE('',#28037,#28069,#16104,.T.);
#34385=EDGE_CURVE('',#28066,#28069,#16105,.T.);
#34386=EDGE_CURVE('',#28068,#28065,#16106,.T.);
#34387=EDGE_CURVE('',#28070,#28071,#16107,.T.);
#34388=EDGE_CURVE('',#28035,#28071,#16108,.T.);
#34389=EDGE_CURVE('',#28035,#28070,#16109,.T.);
#34390=EDGE_CURVE('',#28072,#28067,#16110,.T.);
#34391=EDGE_CURVE('',#28036,#28072,#16111,.T.);
#34392=EDGE_CURVE('',#28073,#28074,#16112,.T.);
#34393=EDGE_CURVE('',#28035,#28074,#16113,.T.);
#34394=EDGE_CURVE('',#28035,#28073,#16114,.T.);
#34395=EDGE_CURVE('',#28075,#28076,#16115,.T.);
#34396=EDGE_CURVE('',#28036,#28075,#16116,.T.);
#34397=EDGE_CURVE('',#28036,#28076,#16117,.T.);
#34398=EDGE_CURVE('',#28071,#28073,#16118,.T.);
#34399=EDGE_CURVE('',#28074,#28077,#16119,.T.);
#34400=EDGE_CURVE('',#28035,#28077,#16120,.T.);
#34401=EDGE_CURVE('',#28076,#28078,#16121,.T.);
#34402=EDGE_CURVE('',#28036,#28078,#16122,.T.);
#34403=EDGE_CURVE('',#28079,#28070,#16123,.T.);
#34404=EDGE_CURVE('',#28035,#28079,#16124,.T.);
#34405=EDGE_CURVE('',#28077,#28063,#16125,.T.);
#34406=EDGE_CURVE('',#28035,#28063,#16126,.T.);
#34407=EDGE_CURVE('',#28078,#28072,#16127,.T.);
#34408=EDGE_CURVE('',#28080,#28079,#16128,.T.);
#34409=EDGE_CURVE('',#28035,#28080,#16129,.T.);
#34410=EDGE_CURVE('',#28036,#28080,#16130,.T.);
#34411=EDGE_CURVE('',#28080,#28075,#16131,.T.);
#34412=EDGE_CURVE('',#28038,#28043,#16132,.T.);
#34413=EDGE_CURVE('',#28043,#28039,#16133,.T.);
#34414=EDGE_CURVE('',#28039,#28042,#16134,.T.);
#34415=EDGE_CURVE('',#28056,#28042,#16135,.T.);
#34416=EDGE_CURVE('',#28045,#28039,#16136,.T.);
#34417=EDGE_CURVE('',#28045,#28056,#16137,.T.);
#34418=EDGE_CURVE('',#28045,#28042,#16138,.T.);
#34419=EDGE_CURVE('',#28069,#28038,#16139,.T.);
#34420=EDGE_CURVE('',#28064,#28043,#16140,.T.);
#34421=EDGE_CURVE('',#28069,#28043,#16141,.T.);
#34422=EDGE_CURVE('',#28069,#28064,#16142,.T.);
#34423=EDGE_CURVE('',#28081,#28045,#16143,.T.);
#34424=EDGE_CURVE('',#28082,#28081,#16144,.T.);
#34425=EDGE_CURVE('',#28082,#28045,#16145,.T.);
#34426=EDGE_CURVE('',#28064,#28083,#16146,.T.);
#34427=EDGE_CURVE('',#28083,#28084,#16147,.T.);
#34428=EDGE_CURVE('',#28064,#28084,#16148,.T.);
#34429=EDGE_CURVE('',#28084,#28085,#16149,.T.);
#34430=EDGE_CURVE('',#28083,#28085,#16150,.T.);
#34431=EDGE_CURVE('',#28086,#28082,#16151,.T.);
#34432=EDGE_CURVE('',#28086,#28081,#16152,.T.);
#34433=EDGE_CURVE('',#28087,#28088,#16153,.T.);
#34434=EDGE_CURVE('',#28083,#28087,#16154,.T.);
#34435=EDGE_CURVE('',#28083,#28088,#16155,.T.);
#34436=EDGE_CURVE('',#28069,#28084,#16156,.T.);
#34437=EDGE_CURVE('',#28089,#28090,#16157,.T.);
#34438=EDGE_CURVE('',#28090,#28081,#16158,.T.);
#34439=EDGE_CURVE('',#28089,#28081,#16159,.T.);
#34440=EDGE_CURVE('',#28082,#28056,#16160,.T.);
#34441=EDGE_CURVE('',#28083,#28081,#16161,.T.);
#34442=EDGE_CURVE('',#28091,#28081,#16162,.T.);
#34443=EDGE_CURVE('',#28083,#28091,#16163,.T.);
#34444=EDGE_CURVE('',#28085,#28087,#16164,.T.);
#34445=EDGE_CURVE('',#28083,#28089,#16165,.T.);
#34446=EDGE_CURVE('',#28092,#28086,#16166,.T.);
#34447=EDGE_CURVE('',#28092,#28081,#16167,.T.);
#34448=EDGE_CURVE('',#28088,#28091,#16168,.T.);
#34449=EDGE_CURVE('',#28090,#28092,#16169,.T.);
#34450=EDGE_CURVE('',#28093,#28065,#16170,.T.);
#34451=EDGE_CURVE('',#28093,#28066,#16171,.T.);
#34452=EDGE_CURVE('',#28094,#28068,#16172,.T.);
#34453=EDGE_CURVE('',#28094,#28065,#16173,.T.);
#34454=EDGE_CURVE('',#28095,#28067,#16174,.T.);
#34455=EDGE_CURVE('',#28095,#28068,#16175,.T.);
#34456=EDGE_CURVE('',#28096,#28072,#16176,.T.);
#34457=EDGE_CURVE('',#28096,#28067,#16177,.T.);
#34458=EDGE_CURVE('',#28097,#28078,#16178,.T.);
#34459=EDGE_CURVE('',#28097,#28072,#16179,.T.);
#34460=EDGE_CURVE('',#28098,#28076,#16180,.T.);
#34461=EDGE_CURVE('',#28098,#28078,#16181,.T.);
#34462=EDGE_CURVE('',#28099,#28075,#16182,.T.);
#34463=EDGE_CURVE('',#28099,#28076,#16183,.T.);
#34464=EDGE_CURVE('',#28100,#28080,#16184,.T.);
#34465=EDGE_CURVE('',#28100,#28075,#16185,.T.);
#34466=EDGE_CURVE('',#28101,#28079,#16186,.T.);
#34467=EDGE_CURVE('',#28080,#28101,#16187,.T.);
#34468=EDGE_CURVE('',#28102,#28070,#16188,.T.);
#34469=EDGE_CURVE('',#28079,#28102,#16189,.T.);
#34470=EDGE_CURVE('',#28103,#28071,#16190,.T.);
#34471=EDGE_CURVE('',#28070,#28103,#16191,.T.);
#34472=EDGE_CURVE('',#28104,#28073,#16192,.T.);
#34473=EDGE_CURVE('',#28071,#28104,#16193,.T.);
#34474=EDGE_CURVE('',#28105,#28074,#16194,.T.);
#34475=EDGE_CURVE('',#28073,#28105,#16195,.T.);
#34476=EDGE_CURVE('',#28106,#28077,#16196,.T.);
#34477=EDGE_CURVE('',#28074,#28106,#16197,.T.);
#34478=EDGE_CURVE('',#28107,#28063,#16198,.T.);
#34479=EDGE_CURVE('',#28077,#28107,#16199,.T.);
#34480=EDGE_CURVE('',#28108,#28109,#16200,.T.);
#34481=EDGE_CURVE('',#28109,#28083,#16201,.T.);
#34482=EDGE_CURVE('',#28108,#28083,#16202,.T.);
#34483=EDGE_CURVE('',#28110,#28089,#16203,.T.);
#34484=EDGE_CURVE('',#28083,#28110,#16204,.T.);
#34485=EDGE_CURVE('',#28111,#28090,#16205,.T.);
#34486=EDGE_CURVE('',#28089,#28111,#16206,.T.);
#34487=EDGE_CURVE('',#28112,#28092,#16207,.T.);
#34488=EDGE_CURVE('',#28090,#28112,#16208,.T.);
#34489=EDGE_CURVE('',#28113,#28086,#16209,.T.);
#34490=EDGE_CURVE('',#28092,#28113,#16210,.T.);
#34491=EDGE_CURVE('',#28114,#28082,#16211,.T.);
#34492=EDGE_CURVE('',#28086,#28114,#16212,.T.);
#34493=EDGE_CURVE('',#28115,#28066,#16213,.T.);
#34494=EDGE_CURVE('',#28115,#28069,#16214,.T.);
#34495=EDGE_CURVE('',#28116,#28056,#16215,.T.);
#34496=EDGE_CURVE('',#28082,#28116,#16216,.T.);
#34497=EDGE_CURVE('',#28114,#28116,#16217,.T.);
#34498=EDGE_CURVE('',#28117,#28069,#16218,.T.);
#34499=EDGE_CURVE('',#28115,#28117,#16219,.T.);
#34500=EDGE_CURVE('',#28113,#28114,#16220,.T.);
#34501=EDGE_CURVE('',#28112,#28113,#16221,.T.);
#34502=EDGE_CURVE('',#28111,#28112,#16222,.T.);
#34503=EDGE_CURVE('',#28110,#28111,#16223,.T.);
#34504=EDGE_CURVE('',#28109,#28110,#16224,.T.);
#34505=EDGE_CURVE('',#28107,#28064,#16225,.T.);
#34506=EDGE_CURVE('',#28107,#28108,#16226,.T.);
#34507=EDGE_CURVE('',#28108,#28064,#16227,.T.);
#34508=EDGE_CURVE('',#28106,#28107,#16228,.T.);
#34509=EDGE_CURVE('',#28105,#28106,#16229,.T.);
#34510=EDGE_CURVE('',#28104,#28105,#16230,.T.);
#34511=EDGE_CURVE('',#28103,#28104,#16231,.T.);
#34512=EDGE_CURVE('',#28102,#28103,#16232,.T.);
#34513=EDGE_CURVE('',#28101,#28102,#16233,.T.);
#34514=EDGE_CURVE('',#28100,#28101,#16234,.T.);
#34515=EDGE_CURVE('',#28100,#28099,#16235,.T.);
#34516=EDGE_CURVE('',#28099,#28098,#16236,.T.);
#34517=EDGE_CURVE('',#28098,#28097,#16237,.T.);
#34518=EDGE_CURVE('',#28097,#28096,#16238,.T.);
#34519=EDGE_CURVE('',#28096,#28095,#16239,.T.);
#34520=EDGE_CURVE('',#28095,#28094,#16240,.T.);
#34521=EDGE_CURVE('',#28094,#28093,#16241,.T.);
#34522=EDGE_CURVE('',#28093,#28115,#16242,.T.);
#34523=EDGE_CURVE('',#28118,#28050,#16243,.T.);
#34524=EDGE_CURVE('',#28049,#28118,#16244,.T.);
#34525=EDGE_CURVE('',#28119,#28047,#16245,.T.);
#34526=EDGE_CURVE('',#28050,#28119,#16246,.T.);
#34527=EDGE_CURVE('',#28120,#28048,#16247,.T.);
#34528=EDGE_CURVE('',#28047,#28120,#16248,.T.);
#34529=EDGE_CURVE('',#28121,#28060,#16249,.T.);
#34530=EDGE_CURVE('',#28048,#28121,#16250,.T.);
#34531=EDGE_CURVE('',#28122,#28057,#16251,.T.);
#34532=EDGE_CURVE('',#28060,#28122,#16252,.T.);
#34533=EDGE_CURVE('',#28123,#28058,#16253,.T.);
#34534=EDGE_CURVE('',#28057,#28123,#16254,.T.);
#34535=EDGE_CURVE('',#28124,#28061,#16255,.T.);
#34536=EDGE_CURVE('',#28058,#28124,#16256,.T.);
#34537=EDGE_CURVE('',#28125,#28062,#16257,.T.);
#34538=EDGE_CURVE('',#28061,#28125,#16258,.T.);
#34539=EDGE_CURVE('',#28126,#28054,#16259,.T.);
#34540=EDGE_CURVE('',#28126,#28062,#16260,.T.);
#34541=EDGE_CURVE('',#28127,#28053,#16261,.T.);
#34542=EDGE_CURVE('',#28127,#28054,#16262,.T.);
#34543=EDGE_CURVE('',#28128,#28052,#16263,.T.);
#34544=EDGE_CURVE('',#28128,#28053,#16264,.T.);
#34545=EDGE_CURVE('',#28129,#28051,#16265,.T.);
#34546=EDGE_CURVE('',#28129,#28052,#16266,.T.);
#34547=EDGE_CURVE('',#28130,#28055,#16267,.T.);
#34548=EDGE_CURVE('',#28130,#28051,#16268,.T.);
#34549=EDGE_CURVE('',#28131,#28059,#16269,.T.);
#34550=EDGE_CURVE('',#28131,#28055,#16270,.T.);
#34551=EDGE_CURVE('',#28132,#28046,#16271,.T.);
#34552=EDGE_CURVE('',#28132,#28059,#16272,.T.);
#34553=EDGE_CURVE('',#28133,#28134,#16273,.T.);
#34554=EDGE_CURVE('',#28133,#28081,#16274,.T.);
#34555=EDGE_CURVE('',#28081,#28134,#16275,.T.);
#34556=EDGE_CURVE('',#28135,#28091,#16276,.T.);
#34557=EDGE_CURVE('',#28135,#28081,#16277,.T.);
#34558=EDGE_CURVE('',#28136,#28088,#16278,.T.);
#34559=EDGE_CURVE('',#28136,#28091,#16279,.T.);
#34560=EDGE_CURVE('',#28137,#28087,#16280,.T.);
#34561=EDGE_CURVE('',#28137,#28088,#16281,.T.);
#34562=EDGE_CURVE('',#28138,#28085,#16282,.T.);
#34563=EDGE_CURVE('',#28138,#28087,#16283,.T.);
#34564=EDGE_CURVE('',#28139,#28084,#16284,.T.);
#34565=EDGE_CURVE('',#28139,#28085,#16285,.T.);
#34566=EDGE_CURVE('',#28117,#28084,#16286,.T.);
#34567=EDGE_CURVE('',#28140,#28049,#16287,.T.);
#34568=EDGE_CURVE('',#28056,#28140,#16288,.T.);
#34569=EDGE_CURVE('',#28116,#28140,#16289,.T.);
#34570=EDGE_CURVE('',#28117,#28139,#16290,.T.);
#34571=EDGE_CURVE('',#28139,#28138,#16291,.T.);
#34572=EDGE_CURVE('',#28138,#28137,#16292,.T.);
#34573=EDGE_CURVE('',#28137,#28136,#16293,.T.);
#34574=EDGE_CURVE('',#28136,#28135,#16294,.T.);
#34575=EDGE_CURVE('',#28135,#28133,#16295,.T.);
#34576=EDGE_CURVE('',#28045,#28132,#16296,.T.);
#34577=EDGE_CURVE('',#28134,#28132,#16297,.T.);
#34578=EDGE_CURVE('',#28134,#28045,#16298,.T.);
#34579=EDGE_CURVE('',#28132,#28131,#16299,.T.);
#34580=EDGE_CURVE('',#28131,#28130,#16300,.T.);
#34581=EDGE_CURVE('',#28130,#28129,#16301,.T.);
#34582=EDGE_CURVE('',#28129,#28128,#16302,.T.);
#34583=EDGE_CURVE('',#28128,#28127,#16303,.T.);
#34584=EDGE_CURVE('',#28127,#28126,#16304,.T.);
#34585=EDGE_CURVE('',#28126,#28125,#16305,.T.);
#34586=EDGE_CURVE('',#28124,#28125,#16306,.T.);
#34587=EDGE_CURVE('',#28123,#28124,#16307,.T.);
#34588=EDGE_CURVE('',#28122,#28123,#16308,.T.);
#34589=EDGE_CURVE('',#28121,#28122,#16309,.T.);
#34590=EDGE_CURVE('',#28120,#28121,#16310,.T.);
#34591=EDGE_CURVE('',#28119,#28120,#16311,.T.);
#34592=EDGE_CURVE('',#28118,#28119,#16312,.T.);
#34593=EDGE_CURVE('',#28140,#28118,#16313,.T.);
#34594=EDGE_CURVE('',#28109,#28133,#16314,.T.);
#34595=EDGE_CURVE('',#28109,#28135,#16315,.T.);
#34596=EDGE_CURVE('',#28110,#28133,#16316,.T.);
#34597=EDGE_CURVE('',#28134,#28116,#16317,.T.);
#34598=EDGE_CURVE('',#28114,#28134,#16318,.T.);
#34599=EDGE_CURVE('',#28117,#28108,#16319,.T.);
#34600=EDGE_CURVE('',#28108,#28139,#16320,.T.);
#34601=EDGE_CURVE('',#28114,#28133,#16321,.T.);
#34602=EDGE_CURVE('',#28111,#28133,#16322,.T.);
#34603=EDGE_CURVE('',#28112,#28133,#16323,.T.);
#34604=EDGE_CURVE('',#28109,#28139,#16324,.T.);
#34605=EDGE_CURVE('',#28109,#28137,#16325,.T.);
#34606=EDGE_CURVE('',#28109,#28138,#16326,.T.);
#34607=EDGE_CURVE('',#28113,#28133,#16327,.T.);
#34608=EDGE_CURVE('',#28109,#28136,#16328,.T.);
#34609=EDGE_CURVE('',#28116,#28141,#16329,.T.);
#34610=EDGE_CURVE('',#28141,#28140,#16330,.T.);
#34611=EDGE_CURVE('',#28120,#28142,#16331,.T.);
#34612=EDGE_CURVE('',#28121,#28142,#16332,.T.);
#34613=EDGE_CURVE('',#28129,#28143,#16333,.T.);
#34614=EDGE_CURVE('',#28130,#28143,#16334,.T.);
#34615=EDGE_CURVE('',#28118,#28142,#16335,.T.);
#34616=EDGE_CURVE('',#28119,#28142,#16336,.T.);
#34617=EDGE_CURVE('',#28131,#28143,#16337,.T.);
#34618=EDGE_CURVE('',#28127,#28143,#16338,.T.);
#34619=EDGE_CURVE('',#28128,#28143,#16339,.T.);
#34620=EDGE_CURVE('',#28140,#28142,#16340,.T.);
#34621=EDGE_CURVE('',#28132,#28143,#16341,.T.);
#34622=EDGE_CURVE('',#28123,#28142,#16342,.T.);
#34623=EDGE_CURVE('',#28124,#28142,#16343,.T.);
#34624=EDGE_CURVE('',#28141,#28142,#16344,.T.);
#34625=EDGE_CURVE('',#28144,#28143,#16345,.T.);
#34626=EDGE_CURVE('',#28144,#28132,#16346,.T.);
#34627=EDGE_CURVE('',#28125,#28142,#16347,.T.);
#34628=EDGE_CURVE('',#28122,#28142,#16348,.T.);
#34629=EDGE_CURVE('',#28144,#28134,#16349,.T.);
#34630=EDGE_CURVE('',#28125,#28143,#16350,.T.);
#34631=EDGE_CURVE('',#28126,#28143,#16351,.T.);
#34632=EDGE_CURVE('',#28143,#28142,#16352,.T.);
#34633=EDGE_CURVE('',#28145,#28144,#16353,.T.);
#34634=EDGE_CURVE('',#28145,#28134,#16354,.T.);
#34635=EDGE_CURVE('',#28146,#28141,#16355,.T.);
#34636=EDGE_CURVE('',#28146,#28116,#16356,.T.);
#34637=EDGE_CURVE('',#28145,#28146,#16357,.T.);
#34638=EDGE_CURVE('',#28146,#28134,#16358,.T.);
#34639=EDGE_CURVE('',#28108,#28147,#16359,.T.);
#34640=EDGE_CURVE('',#28148,#28147,#16360,.T.);
#34641=EDGE_CURVE('',#28148,#28108,#16361,.T.);
#34642=EDGE_CURVE('',#28149,#28150,#16362,.T.);
#34643=EDGE_CURVE('',#28150,#28117,#16363,.T.);
#34644=EDGE_CURVE('',#28149,#28117,#16364,.T.);
#34645=EDGE_CURVE('',#28148,#28117,#16365,.T.);
#34646=EDGE_CURVE('',#28149,#28148,#16366,.T.);
#34647=EDGE_CURVE('',#28149,#28145,#16367,.T.);
#34648=EDGE_CURVE('',#28149,#28146,#16368,.T.);
#34649=EDGE_CURVE('',#28148,#28146,#16369,.T.);
#34650=EDGE_CURVE('',#28151,#28147,#16370,.T.);
#34651=EDGE_CURVE('',#28151,#28148,#16371,.T.);
#34652=EDGE_CURVE('',#28152,#28148,#16372,.T.);
#34653=EDGE_CURVE('',#28152,#28146,#16373,.T.);
#34654=EDGE_CURVE('',#28146,#28153,#16374,.T.);
#34655=EDGE_CURVE('',#28153,#28142,#16375,.T.);
#34656=EDGE_CURVE('',#28146,#28142,#16376,.T.);
#34657=EDGE_CURVE('',#28152,#28151,#16377,.T.);
#34658=EDGE_CURVE('',#28152,#28153,#16378,.T.);
#34659=EDGE_CURVE('',#28145,#28143,#16379,.T.);
#34660=EDGE_CURVE('',#28154,#28149,#16380,.T.);
#34661=EDGE_CURVE('',#28154,#28155,#16381,.T.);
#34662=EDGE_CURVE('',#28155,#28149,#16382,.T.);
#34663=EDGE_CURVE('',#28155,#28150,#16383,.T.);
#34664=EDGE_CURVE('',#28145,#28156,#16384,.T.);
#34665=EDGE_CURVE('',#28149,#28156,#16385,.T.);
#34666=EDGE_CURVE('',#28154,#28156,#16386,.T.);
#34667=EDGE_CURVE('',#28156,#28143,#16387,.T.);
#34668=EDGE_CURVE('',#28115,#28150,#16388,.T.);
#34669=EDGE_CURVE('',#28155,#28093,#16389,.T.);
#34670=EDGE_CURVE('',#28155,#28094,#16390,.T.);
#34671=EDGE_CURVE('',#28155,#28095,#16391,.T.);
#34672=EDGE_CURVE('',#28155,#28096,#16392,.T.);
#34673=EDGE_CURVE('',#28155,#28115,#16393,.T.);
#34674=EDGE_CURVE('',#28151,#28103,#16394,.T.);
#34675=EDGE_CURVE('',#28151,#28104,#16395,.T.);
#34676=EDGE_CURVE('',#28151,#28105,#16396,.T.);
#34677=EDGE_CURVE('',#28151,#28106,#16397,.T.);
#34678=EDGE_CURVE('',#28155,#28097,#16398,.T.);
#34679=EDGE_CURVE('',#28151,#28107,#16399,.T.);
#34680=EDGE_CURVE('',#28151,#28102,#16400,.T.);
#34681=EDGE_CURVE('',#28107,#28147,#16401,.T.);
#34682=EDGE_CURVE('',#28155,#28099,#16402,.T.);
#34683=EDGE_CURVE('',#28155,#28100,#16403,.T.);
#34684=EDGE_CURVE('',#28151,#28101,#16404,.T.);
#34685=EDGE_CURVE('',#28155,#28098,#16405,.T.);
#34686=EDGE_CURVE('',#28151,#28100,#16406,.T.);
#34687=EDGE_CURVE('',#28155,#28151,#16407,.T.);
#34688=EDGE_CURVE('',#28156,#28153,#16408,.T.);
#34689=EDGE_CURVE('',#28156,#28142,#16409,.T.);
#34690=EDGE_CURVE('',#28154,#28152,#16410,.T.);
#34691=EDGE_CURVE('',#28152,#28155,#16411,.T.);
#34692=EDGE_CURVE('',#28157,#27755,#16412,.T.);
#34693=EDGE_CURVE('',#28157,#27756,#16413,.T.);
#34694=EDGE_CURVE('',#28158,#27756,#16414,.T.);
#34695=EDGE_CURVE('',#28157,#28158,#16415,.T.);
#34696=EDGE_CURVE('',#28159,#27778,#16416,.T.);
#34697=EDGE_CURVE('',#28159,#27777,#16417,.T.);
#34698=EDGE_CURVE('',#28160,#27777,#16418,.T.);
#34699=EDGE_CURVE('',#28160,#28159,#16419,.T.);
#34700=EDGE_CURVE('',#28161,#28162,#16420,.T.);
#34701=EDGE_CURVE('',#28160,#28161,#16421,.T.);
#34702=EDGE_CURVE('',#28160,#28162,#16422,.T.);
#34703=EDGE_CURVE('',#28163,#27755,#16423,.T.);
#34704=EDGE_CURVE('',#28163,#28157,#16424,.T.);
#34705=EDGE_CURVE('',#28164,#28157,#16425,.T.);
#34706=EDGE_CURVE('',#28164,#28163,#16426,.T.);
#34707=EDGE_CURVE('',#28162,#28163,#16427,.T.);
#34708=EDGE_CURVE('',#27777,#28162,#16428,.T.);
#34709=EDGE_CURVE('',#27777,#28163,#16429,.T.);
#34710=EDGE_CURVE('',#28165,#28166,#16430,.T.);
#34711=EDGE_CURVE('',#28165,#28158,#16431,.T.);
#34712=EDGE_CURVE('',#28166,#28158,#16432,.T.);
#34713=EDGE_CURVE('',#28167,#28166,#16433,.T.);
#34714=EDGE_CURVE('',#28166,#27756,#16434,.T.);
#34715=EDGE_CURVE('',#28167,#27756,#16435,.T.);
#34716=EDGE_CURVE('',#27778,#28167,#16436,.T.);
#34717=EDGE_CURVE('',#28159,#28167,#16437,.T.);
#34718=EDGE_CURVE('',#28159,#28168,#16438,.T.);
#34719=EDGE_CURVE('',#28168,#28167,#16439,.T.);
#34720=EDGE_CURVE('',#28169,#28170,#16440,.T.);
#34721=EDGE_CURVE('',#28164,#28169,#16441,.T.);
#34722=EDGE_CURVE('',#28164,#28170,#16442,.T.);
#34723=EDGE_CURVE('',#28171,#28172,#16443,.T.);
#34724=EDGE_CURVE('',#28172,#28158,#16444,.T.);
#34725=EDGE_CURVE('',#28171,#28158,#16445,.T.);
#34726=EDGE_CURVE('',#28173,#28174,#16446,.T.);
#34727=EDGE_CURVE('',#28174,#28158,#16447,.T.);
#34728=EDGE_CURVE('',#28173,#28158,#16448,.T.);
#34729=EDGE_CURVE('',#28175,#28176,#16449,.T.);
#34730=EDGE_CURVE('',#28176,#28158,#16450,.T.);
#34731=EDGE_CURVE('',#28175,#28158,#16451,.T.);
#34732=EDGE_CURVE('',#28165,#28173,#16452,.T.);
#34733=EDGE_CURVE('',#28174,#28171,#16453,.T.);
#34734=EDGE_CURVE('',#28172,#28175,#16454,.T.);
#34735=EDGE_CURVE('',#28177,#28157,#16455,.T.);
#34736=EDGE_CURVE('',#28177,#28158,#16456,.T.);
#34737=EDGE_CURVE('',#28178,#28165,#16457,.T.);
#34738=EDGE_CURVE('',#28178,#28173,#16458,.T.);
#34739=EDGE_CURVE('',#28179,#28180,#16459,.T.);
#34740=EDGE_CURVE('',#28180,#28158,#16460,.T.);
#34741=EDGE_CURVE('',#28179,#28158,#16461,.T.);
#34742=EDGE_CURVE('',#28181,#28182,#16462,.T.);
#34743=EDGE_CURVE('',#28181,#28157,#16463,.T.);
#34744=EDGE_CURVE('',#28182,#28157,#16464,.T.);
#34745=EDGE_CURVE('',#28176,#28179,#16465,.T.);
#34746=EDGE_CURVE('',#28180,#28177,#16466,.T.);
#34747=EDGE_CURVE('',#28182,#28177,#16467,.T.);
#34748=EDGE_CURVE('',#28183,#28184,#16468,.T.);
#34749=EDGE_CURVE('',#28183,#28157,#16469,.T.);
#34750=EDGE_CURVE('',#28184,#28157,#16470,.T.);
#34751=EDGE_CURVE('',#28184,#28185,#16471,.T.);
#34752=EDGE_CURVE('',#28185,#28157,#16472,.T.);
#34753=EDGE_CURVE('',#28170,#28183,#16473,.T.);
#34754=EDGE_CURVE('',#28170,#28157,#16474,.T.);
#34755=EDGE_CURVE('',#28186,#28181,#16475,.T.);
#34756=EDGE_CURVE('',#28186,#28157,#16476,.T.);
#34757=EDGE_CURVE('',#28185,#28186,#16477,.T.);
#34758=EDGE_CURVE('',#28187,#28188,#16478,.T.);
#34759=EDGE_CURVE('',#28188,#28168,#16479,.T.);
#34760=EDGE_CURVE('',#28187,#28168,#16480,.T.);
#34761=EDGE_CURVE('',#28189,#28190,#16481,.T.);
#34762=EDGE_CURVE('',#28160,#28189,#16482,.T.);
#34763=EDGE_CURVE('',#28160,#28190,#16483,.T.);
#34764=EDGE_CURVE('',#28191,#28192,#16484,.T.);
#34765=EDGE_CURVE('',#28160,#28191,#16485,.T.);
#34766=EDGE_CURVE('',#28160,#28192,#16486,.T.);
#34767=EDGE_CURVE('',#28193,#28194,#16487,.T.);
#34768=EDGE_CURVE('',#28159,#28194,#16488,.T.);
#34769=EDGE_CURVE('',#28159,#28193,#16489,.T.);
#34770=EDGE_CURVE('',#28192,#28161,#16490,.T.);
#34771=EDGE_CURVE('',#28190,#28191,#16491,.T.);
#34772=EDGE_CURVE('',#28195,#28196,#16492,.T.);
#34773=EDGE_CURVE('',#28160,#28195,#16493,.T.);
#34774=EDGE_CURVE('',#28160,#28196,#16494,.T.);
#34775=EDGE_CURVE('',#28197,#28198,#16495,.T.);
#34776=EDGE_CURVE('',#28159,#28198,#16496,.T.);
#34777=EDGE_CURVE('',#28159,#28197,#16497,.T.);
#34778=EDGE_CURVE('',#28161,#28199,#16498,.T.);
#34779=EDGE_CURVE('',#28192,#28199,#16499,.T.);
#34780=EDGE_CURVE('',#28196,#28189,#16500,.T.);
#34781=EDGE_CURVE('',#28200,#28201,#16501,.T.);
#34782=EDGE_CURVE('',#28160,#28200,#16502,.T.);
#34783=EDGE_CURVE('',#28160,#28201,#16503,.T.);
#34784=EDGE_CURVE('',#28202,#28197,#16504,.T.);
#34785=EDGE_CURVE('',#28159,#28202,#16505,.T.);
#34786=EDGE_CURVE('',#28198,#28203,#16506,.T.);
#34787=EDGE_CURVE('',#28159,#28203,#16507,.T.);
#34788=EDGE_CURVE('',#28201,#28195,#16508,.T.);
#34789=EDGE_CURVE('',#28204,#28193,#16509,.T.);
#34790=EDGE_CURVE('',#28159,#28204,#16510,.T.);
#34791=EDGE_CURVE('',#28194,#28202,#16511,.T.);
#34792=EDGE_CURVE('',#28203,#28187,#16512,.T.);
#34793=EDGE_CURVE('',#28159,#28187,#16513,.T.);
#34794=EDGE_CURVE('',#28160,#28204,#16514,.T.);
#34795=EDGE_CURVE('',#28204,#28200,#16515,.T.);
#34796=EDGE_CURVE('',#28162,#28167,#16516,.T.);
#34797=EDGE_CURVE('',#28167,#28163,#16517,.T.);
#34798=EDGE_CURVE('',#28163,#28166,#16518,.T.);
#34799=EDGE_CURVE('',#28178,#28166,#16519,.T.);
#34800=EDGE_CURVE('',#28169,#28163,#16520,.T.);
#34801=EDGE_CURVE('',#28169,#28178,#16521,.T.);
#34802=EDGE_CURVE('',#28169,#28166,#16522,.T.);
#34803=EDGE_CURVE('',#28199,#28162,#16523,.T.);
#34804=EDGE_CURVE('',#28188,#28167,#16524,.T.);
#34805=EDGE_CURVE('',#28199,#28188,#16525,.T.);
#34806=EDGE_CURVE('',#28188,#28162,#16526,.T.);
#34807=EDGE_CURVE('',#28188,#28205,#16527,.T.);
#34808=EDGE_CURVE('',#28205,#28206,#16528,.T.);
#34809=EDGE_CURVE('',#28188,#28206,#16529,.T.);
#34810=EDGE_CURVE('',#28207,#28169,#16530,.T.);
#34811=EDGE_CURVE('',#28208,#28207,#16531,.T.);
#34812=EDGE_CURVE('',#28208,#28169,#16532,.T.);
#34813=EDGE_CURVE('',#28209,#28208,#16533,.T.);
#34814=EDGE_CURVE('',#28209,#28207,#16534,.T.);
#34815=EDGE_CURVE('',#28206,#28210,#16535,.T.);
#34816=EDGE_CURVE('',#28205,#28210,#16536,.T.);
#34817=EDGE_CURVE('',#28211,#28212,#16537,.T.);
#34818=EDGE_CURVE('',#28212,#28207,#16538,.T.);
#34819=EDGE_CURVE('',#28211,#28207,#16539,.T.);
#34820=EDGE_CURVE('',#28208,#28178,#16540,.T.);
#34821=EDGE_CURVE('',#28213,#28214,#16541,.T.);
#34822=EDGE_CURVE('',#28205,#28213,#16542,.T.);
#34823=EDGE_CURVE('',#28205,#28214,#16543,.T.);
#34824=EDGE_CURVE('',#28199,#28206,#16544,.T.);
#34825=EDGE_CURVE('',#28205,#28207,#16545,.T.);
#34826=EDGE_CURVE('',#28205,#28211,#16546,.T.);
#34827=EDGE_CURVE('',#28215,#28209,#16547,.T.);
#34828=EDGE_CURVE('',#28215,#28207,#16548,.T.);
#34829=EDGE_CURVE('',#28214,#28207,#16549,.T.);
#34830=EDGE_CURVE('',#28210,#28216,#16550,.T.);
#34831=EDGE_CURVE('',#28205,#28216,#16551,.T.);
#34832=EDGE_CURVE('',#28212,#28215,#16552,.T.);
#34833=EDGE_CURVE('',#28216,#28213,#16553,.T.);
#34834=EDGE_CURVE('',#28217,#28191,#16554,.T.);
#34835=EDGE_CURVE('',#28217,#28192,#16555,.T.);
#34836=EDGE_CURVE('',#28218,#28190,#16556,.T.);
#34837=EDGE_CURVE('',#28218,#28191,#16557,.T.);
#34838=EDGE_CURVE('',#28219,#28189,#16558,.T.);
#34839=EDGE_CURVE('',#28219,#28190,#16559,.T.);
#34840=EDGE_CURVE('',#28220,#28196,#16560,.T.);
#34841=EDGE_CURVE('',#28220,#28189,#16561,.T.);
#34842=EDGE_CURVE('',#28221,#28195,#16562,.T.);
#34843=EDGE_CURVE('',#28221,#28196,#16563,.T.);
#34844=EDGE_CURVE('',#28222,#28201,#16564,.T.);
#34845=EDGE_CURVE('',#28222,#28195,#16565,.T.);
#34846=EDGE_CURVE('',#28223,#28200,#16566,.T.);
#34847=EDGE_CURVE('',#28223,#28201,#16567,.T.);
#34848=EDGE_CURVE('',#28224,#28204,#16568,.T.);
#34849=EDGE_CURVE('',#28224,#28200,#16569,.T.);
#34850=EDGE_CURVE('',#28225,#28193,#16570,.T.);
#34851=EDGE_CURVE('',#28204,#28225,#16571,.T.);
#34852=EDGE_CURVE('',#28226,#28194,#16572,.T.);
#34853=EDGE_CURVE('',#28193,#28226,#16573,.T.);
#34854=EDGE_CURVE('',#28227,#28202,#16574,.T.);
#34855=EDGE_CURVE('',#28194,#28227,#16575,.T.);
#34856=EDGE_CURVE('',#28228,#28197,#16576,.T.);
#34857=EDGE_CURVE('',#28202,#28228,#16577,.T.);
#34858=EDGE_CURVE('',#28229,#28198,#16578,.T.);
#34859=EDGE_CURVE('',#28197,#28229,#16579,.T.);
#34860=EDGE_CURVE('',#28230,#28203,#16580,.T.);
#34861=EDGE_CURVE('',#28198,#28230,#16581,.T.);
#34862=EDGE_CURVE('',#28231,#28187,#16582,.T.);
#34863=EDGE_CURVE('',#28203,#28231,#16583,.T.);
#34864=EDGE_CURVE('',#28232,#28233,#16584,.T.);
#34865=EDGE_CURVE('',#28233,#28205,#16585,.T.);
#34866=EDGE_CURVE('',#28232,#28205,#16586,.T.);
#34867=EDGE_CURVE('',#28234,#28211,#16587,.T.);
#34868=EDGE_CURVE('',#28205,#28234,#16588,.T.);
#34869=EDGE_CURVE('',#28235,#28212,#16589,.T.);
#34870=EDGE_CURVE('',#28211,#28235,#16590,.T.);
#34871=EDGE_CURVE('',#28236,#28215,#16591,.T.);
#34872=EDGE_CURVE('',#28212,#28236,#16592,.T.);
#34873=EDGE_CURVE('',#28237,#28209,#16593,.T.);
#34874=EDGE_CURVE('',#28215,#28237,#16594,.T.);
#34875=EDGE_CURVE('',#28238,#28208,#16595,.T.);
#34876=EDGE_CURVE('',#28209,#28238,#16596,.T.);
#34877=EDGE_CURVE('',#28239,#28192,#16597,.T.);
#34878=EDGE_CURVE('',#28239,#28199,#16598,.T.);
#34879=EDGE_CURVE('',#28240,#28178,#16599,.T.);
#34880=EDGE_CURVE('',#28208,#28240,#16600,.T.);
#34881=EDGE_CURVE('',#28238,#28240,#16601,.T.);
#34882=EDGE_CURVE('',#28241,#28199,#16602,.T.);
#34883=EDGE_CURVE('',#28239,#28241,#16603,.T.);
#34884=EDGE_CURVE('',#28237,#28238,#16604,.T.);
#34885=EDGE_CURVE('',#28236,#28237,#16605,.T.);
#34886=EDGE_CURVE('',#28235,#28236,#16606,.T.);
#34887=EDGE_CURVE('',#28234,#28235,#16607,.T.);
#34888=EDGE_CURVE('',#28233,#28234,#16608,.T.);
#34889=EDGE_CURVE('',#28231,#28188,#16609,.T.);
#34890=EDGE_CURVE('',#28231,#28232,#16610,.T.);
#34891=EDGE_CURVE('',#28232,#28188,#16611,.T.);
#34892=EDGE_CURVE('',#28230,#28231,#16612,.T.);
#34893=EDGE_CURVE('',#28229,#28230,#16613,.T.);
#34894=EDGE_CURVE('',#28228,#28229,#16614,.T.);
#34895=EDGE_CURVE('',#28227,#28228,#16615,.T.);
#34896=EDGE_CURVE('',#28226,#28227,#16616,.T.);
#34897=EDGE_CURVE('',#28225,#28226,#16617,.T.);
#34898=EDGE_CURVE('',#28224,#28225,#16618,.T.);
#34899=EDGE_CURVE('',#28224,#28223,#16619,.T.);
#34900=EDGE_CURVE('',#28223,#28222,#16620,.T.);
#34901=EDGE_CURVE('',#28222,#28221,#16621,.T.);
#34902=EDGE_CURVE('',#28221,#28220,#16622,.T.);
#34903=EDGE_CURVE('',#28220,#28219,#16623,.T.);
#34904=EDGE_CURVE('',#28219,#28218,#16624,.T.);
#34905=EDGE_CURVE('',#28218,#28217,#16625,.T.);
#34906=EDGE_CURVE('',#28217,#28239,#16626,.T.);
#34907=EDGE_CURVE('',#28242,#28174,#16627,.T.);
#34908=EDGE_CURVE('',#28173,#28242,#16628,.T.);
#34909=EDGE_CURVE('',#28243,#28171,#16629,.T.);
#34910=EDGE_CURVE('',#28174,#28243,#16630,.T.);
#34911=EDGE_CURVE('',#28244,#28172,#16631,.T.);
#34912=EDGE_CURVE('',#28171,#28244,#16632,.T.);
#34913=EDGE_CURVE('',#28245,#28175,#16633,.T.);
#34914=EDGE_CURVE('',#28172,#28245,#16634,.T.);
#34915=EDGE_CURVE('',#28246,#28176,#16635,.T.);
#34916=EDGE_CURVE('',#28175,#28246,#16636,.T.);
#34917=EDGE_CURVE('',#28247,#28179,#16637,.T.);
#34918=EDGE_CURVE('',#28176,#28247,#16638,.T.);
#34919=EDGE_CURVE('',#28248,#28180,#16639,.T.);
#34920=EDGE_CURVE('',#28179,#28248,#16640,.T.);
#34921=EDGE_CURVE('',#28249,#28177,#16641,.T.);
#34922=EDGE_CURVE('',#28180,#28249,#16642,.T.);
#34923=EDGE_CURVE('',#28250,#28182,#16643,.T.);
#34924=EDGE_CURVE('',#28250,#28177,#16644,.T.);
#34925=EDGE_CURVE('',#28251,#28181,#16645,.T.);
#34926=EDGE_CURVE('',#28251,#28182,#16646,.T.);
#34927=EDGE_CURVE('',#28252,#28186,#16647,.T.);
#34928=EDGE_CURVE('',#28252,#28181,#16648,.T.);
#34929=EDGE_CURVE('',#28253,#28185,#16649,.T.);
#34930=EDGE_CURVE('',#28253,#28186,#16650,.T.);
#34931=EDGE_CURVE('',#28254,#28184,#16651,.T.);
#34932=EDGE_CURVE('',#28254,#28185,#16652,.T.);
#34933=EDGE_CURVE('',#28255,#28183,#16653,.T.);
#34934=EDGE_CURVE('',#28255,#28184,#16654,.T.);
#34935=EDGE_CURVE('',#28256,#28170,#16655,.T.);
#34936=EDGE_CURVE('',#28256,#28183,#16656,.T.);
#34937=EDGE_CURVE('',#28257,#28258,#16657,.T.);
#34938=EDGE_CURVE('',#28257,#28207,#16658,.T.);
#34939=EDGE_CURVE('',#28207,#28258,#16659,.T.);
#34940=EDGE_CURVE('',#28259,#28214,#16660,.T.);
#34941=EDGE_CURVE('',#28259,#28207,#16661,.T.);
#34942=EDGE_CURVE('',#28260,#28213,#16662,.T.);
#34943=EDGE_CURVE('',#28260,#28214,#16663,.T.);
#34944=EDGE_CURVE('',#28261,#28216,#16664,.T.);
#34945=EDGE_CURVE('',#28261,#28213,#16665,.T.);
#34946=EDGE_CURVE('',#28262,#28210,#16666,.T.);
#34947=EDGE_CURVE('',#28262,#28216,#16667,.T.);
#34948=EDGE_CURVE('',#28263,#28206,#16668,.T.);
#34949=EDGE_CURVE('',#28263,#28210,#16669,.T.);
#34950=EDGE_CURVE('',#28241,#28206,#16670,.T.);
#34951=EDGE_CURVE('',#28264,#28173,#16671,.T.);
#34952=EDGE_CURVE('',#28178,#28264,#16672,.T.);
#34953=EDGE_CURVE('',#28240,#28264,#16673,.T.);
#34954=EDGE_CURVE('',#28241,#28263,#16674,.T.);
#34955=EDGE_CURVE('',#28263,#28262,#16675,.T.);
#34956=EDGE_CURVE('',#28262,#28261,#16676,.T.);
#34957=EDGE_CURVE('',#28261,#28260,#16677,.T.);
#34958=EDGE_CURVE('',#28260,#28259,#16678,.T.);
#34959=EDGE_CURVE('',#28259,#28257,#16679,.T.);
#34960=EDGE_CURVE('',#28169,#28256,#16680,.T.);
#34961=EDGE_CURVE('',#28258,#28256,#16681,.T.);
#34962=EDGE_CURVE('',#28258,#28169,#16682,.T.);
#34963=EDGE_CURVE('',#28256,#28255,#16683,.T.);
#34964=EDGE_CURVE('',#28255,#28254,#16684,.T.);
#34965=EDGE_CURVE('',#28254,#28253,#16685,.T.);
#34966=EDGE_CURVE('',#28253,#28252,#16686,.T.);
#34967=EDGE_CURVE('',#28252,#28251,#16687,.T.);
#34968=EDGE_CURVE('',#28251,#28250,#16688,.T.);
#34969=EDGE_CURVE('',#28250,#28249,#16689,.T.);
#34970=EDGE_CURVE('',#28248,#28249,#16690,.T.);
#34971=EDGE_CURVE('',#28247,#28248,#16691,.T.);
#34972=EDGE_CURVE('',#28246,#28247,#16692,.T.);
#34973=EDGE_CURVE('',#28245,#28246,#16693,.T.);
#34974=EDGE_CURVE('',#28244,#28245,#16694,.T.);
#34975=EDGE_CURVE('',#28243,#28244,#16695,.T.);
#34976=EDGE_CURVE('',#28242,#28243,#16696,.T.);
#34977=EDGE_CURVE('',#28264,#28242,#16697,.T.);
#34978=EDGE_CURVE('',#28233,#28257,#16698,.T.);
#34979=EDGE_CURVE('',#28234,#28257,#16699,.T.);
#34980=EDGE_CURVE('',#28233,#28259,#16700,.T.);
#34981=EDGE_CURVE('',#28241,#28232,#16701,.T.);
#34982=EDGE_CURVE('',#28232,#28263,#16702,.T.);
#34983=EDGE_CURVE('',#28258,#28240,#16703,.T.);
#34984=EDGE_CURVE('',#28238,#28258,#16704,.T.);
#34985=EDGE_CURVE('',#28233,#28263,#16705,.T.);
#34986=EDGE_CURVE('',#28233,#28260,#16706,.T.);
#34987=EDGE_CURVE('',#28233,#28261,#16707,.T.);
#34988=EDGE_CURVE('',#28238,#28257,#16708,.T.);
#34989=EDGE_CURVE('',#28235,#28257,#16709,.T.);
#34990=EDGE_CURVE('',#28236,#28257,#16710,.T.);
#34991=EDGE_CURVE('',#28233,#28262,#16711,.T.);
#34992=EDGE_CURVE('',#28237,#28257,#16712,.T.);
#34993=EDGE_CURVE('',#28240,#28265,#16713,.T.);
#34994=EDGE_CURVE('',#28265,#28264,#16714,.T.);
#34995=EDGE_CURVE('',#28244,#28266,#16715,.T.);
#34996=EDGE_CURVE('',#28245,#28266,#16716,.T.);
#34997=EDGE_CURVE('',#28246,#28266,#16717,.T.);
#34998=EDGE_CURVE('',#28247,#28266,#16718,.T.);
#34999=EDGE_CURVE('',#28242,#28266,#16719,.T.);
#35000=EDGE_CURVE('',#28243,#28266,#16720,.T.);
#35001=EDGE_CURVE('',#28249,#28267,#16721,.T.);
#35002=EDGE_CURVE('',#28250,#28267,#16722,.T.);
#35003=EDGE_CURVE('',#28264,#28266,#16723,.T.);
#35004=EDGE_CURVE('',#28251,#28267,#16724,.T.);
#35005=EDGE_CURVE('',#28252,#28267,#16725,.T.);
#35006=EDGE_CURVE('',#28248,#28266,#16726,.T.);
#35007=EDGE_CURVE('',#28249,#28266,#16727,.T.);
#35008=EDGE_CURVE('',#28265,#28266,#16728,.T.);
#35009=EDGE_CURVE('',#28255,#28267,#16729,.T.);
#35010=EDGE_CURVE('',#28256,#28267,#16730,.T.);
#35011=EDGE_CURVE('',#28267,#28266,#16731,.T.);
#35012=EDGE_CURVE('',#28268,#28267,#16732,.T.);
#35013=EDGE_CURVE('',#28268,#28256,#16733,.T.);
#35014=EDGE_CURVE('',#28254,#28267,#16734,.T.);
#35015=EDGE_CURVE('',#28268,#28258,#16735,.T.);
#35016=EDGE_CURVE('',#28253,#28267,#16736,.T.);
#35017=EDGE_CURVE('',#28269,#28268,#16737,.T.);
#35018=EDGE_CURVE('',#28269,#28258,#16738,.T.);
#35019=EDGE_CURVE('',#28270,#28265,#16739,.T.);
#35020=EDGE_CURVE('',#28270,#28240,#16740,.T.);
#35021=EDGE_CURVE('',#28269,#28240,#16741,.T.);
#35022=EDGE_CURVE('',#28269,#28270,#16742,.T.);
#35023=EDGE_CURVE('',#28232,#28271,#16743,.T.);
#35024=EDGE_CURVE('',#28272,#28271,#16744,.T.);
#35025=EDGE_CURVE('',#28272,#28232,#16745,.T.);
#35026=EDGE_CURVE('',#28273,#28274,#16746,.T.);
#35027=EDGE_CURVE('',#28274,#28241,#16747,.T.);
#35028=EDGE_CURVE('',#28273,#28241,#16748,.T.);
#35029=EDGE_CURVE('',#28272,#28241,#16749,.T.);
#35030=EDGE_CURVE('',#28273,#28272,#16750,.T.);
#35031=EDGE_CURVE('',#28273,#28269,#16751,.T.);
#35032=EDGE_CURVE('',#28273,#28270,#16752,.T.);
#35033=EDGE_CURVE('',#28272,#28270,#16753,.T.);
#35034=EDGE_CURVE('',#28275,#28271,#16754,.T.);
#35035=EDGE_CURVE('',#28275,#28272,#16755,.T.);
#35036=EDGE_CURVE('',#28276,#28272,#16756,.T.);
#35037=EDGE_CURVE('',#28276,#28270,#16757,.T.);
#35038=EDGE_CURVE('',#28270,#28277,#16758,.T.);
#35039=EDGE_CURVE('',#28277,#28266,#16759,.T.);
#35040=EDGE_CURVE('',#28270,#28266,#16760,.T.);
#35041=EDGE_CURVE('',#28276,#28275,#16761,.T.);
#35042=EDGE_CURVE('',#28276,#28277,#16762,.T.);
#35043=EDGE_CURVE('',#28269,#28267,#16763,.T.);
#35044=EDGE_CURVE('',#28278,#28273,#16764,.T.);
#35045=EDGE_CURVE('',#28278,#28279,#16765,.T.);
#35046=EDGE_CURVE('',#28279,#28273,#16766,.T.);
#35047=EDGE_CURVE('',#28279,#28274,#16767,.T.);
#35048=EDGE_CURVE('',#28269,#28280,#16768,.T.);
#35049=EDGE_CURVE('',#28273,#28280,#16769,.T.);
#35050=EDGE_CURVE('',#28278,#28280,#16770,.T.);
#35051=EDGE_CURVE('',#28280,#28267,#16771,.T.);
#35052=EDGE_CURVE('',#28239,#28274,#16772,.T.);
#35053=EDGE_CURVE('',#28279,#28219,#16773,.T.);
#35054=EDGE_CURVE('',#28279,#28220,#16774,.T.);
#35055=EDGE_CURVE('',#28275,#28226,#16775,.T.);
#35056=EDGE_CURVE('',#28275,#28227,#16776,.T.);
#35057=EDGE_CURVE('',#28279,#28217,#16777,.T.);
#35058=EDGE_CURVE('',#28279,#28218,#16778,.T.);
#35059=EDGE_CURVE('',#28275,#28229,#16779,.T.);
#35060=EDGE_CURVE('',#28275,#28230,#16780,.T.);
#35061=EDGE_CURVE('',#28279,#28221,#16781,.T.);
#35062=EDGE_CURVE('',#28279,#28222,#16782,.T.);
#35063=EDGE_CURVE('',#28279,#28239,#16783,.T.);
#35064=EDGE_CURVE('',#28275,#28231,#16784,.T.);
#35065=EDGE_CURVE('',#28275,#28228,#16785,.T.);
#35066=EDGE_CURVE('',#28279,#28223,#16786,.T.);
#35067=EDGE_CURVE('',#28279,#28224,#16787,.T.);
#35068=EDGE_CURVE('',#28231,#28271,#16788,.T.);
#35069=EDGE_CURVE('',#28275,#28225,#16789,.T.);
#35070=EDGE_CURVE('',#28275,#28224,#16790,.T.);
#35071=EDGE_CURVE('',#28279,#28275,#16791,.T.);
#35072=EDGE_CURVE('',#28280,#28277,#16792,.T.);
#35073=EDGE_CURVE('',#28280,#28266,#16793,.T.);
#35074=EDGE_CURVE('',#28278,#28276,#16794,.T.);
#35075=EDGE_CURVE('',#28276,#28279,#16795,.T.);
#35076=EDGE_CURVE('',#28281,#27753,#16796,.T.);
#35077=EDGE_CURVE('',#28281,#27754,#16797,.T.);
#35078=EDGE_CURVE('',#28282,#27754,#16798,.T.);
#35079=EDGE_CURVE('',#28281,#28282,#16799,.T.);
#35080=EDGE_CURVE('',#28283,#27780,#16800,.T.);
#35081=EDGE_CURVE('',#28283,#27779,#16801,.T.);
#35082=EDGE_CURVE('',#28284,#27779,#16802,.T.);
#35083=EDGE_CURVE('',#28284,#28283,#16803,.T.);
#35084=EDGE_CURVE('',#28285,#28286,#16804,.T.);
#35085=EDGE_CURVE('',#28284,#28285,#16805,.T.);
#35086=EDGE_CURVE('',#28284,#28286,#16806,.T.);
#35087=EDGE_CURVE('',#28287,#27753,#16807,.T.);
#35088=EDGE_CURVE('',#28287,#28281,#16808,.T.);
#35089=EDGE_CURVE('',#28288,#28281,#16809,.T.);
#35090=EDGE_CURVE('',#28288,#28287,#16810,.T.);
#35091=EDGE_CURVE('',#28286,#28287,#16811,.T.);
#35092=EDGE_CURVE('',#27779,#28286,#16812,.T.);
#35093=EDGE_CURVE('',#27779,#28287,#16813,.T.);
#35094=EDGE_CURVE('',#28289,#28290,#16814,.T.);
#35095=EDGE_CURVE('',#28289,#28282,#16815,.T.);
#35096=EDGE_CURVE('',#28290,#28282,#16816,.T.);
#35097=EDGE_CURVE('',#28291,#28290,#16817,.T.);
#35098=EDGE_CURVE('',#28290,#27754,#16818,.T.);
#35099=EDGE_CURVE('',#28291,#27754,#16819,.T.);
#35100=EDGE_CURVE('',#27780,#28291,#16820,.T.);
#35101=EDGE_CURVE('',#28283,#28291,#16821,.T.);
#35102=EDGE_CURVE('',#28283,#28292,#16822,.T.);
#35103=EDGE_CURVE('',#28292,#28291,#16823,.T.);
#35104=EDGE_CURVE('',#28293,#28294,#16824,.T.);
#35105=EDGE_CURVE('',#28288,#28293,#16825,.T.);
#35106=EDGE_CURVE('',#28288,#28294,#16826,.T.);
#35107=EDGE_CURVE('',#28295,#28296,#16827,.T.);
#35108=EDGE_CURVE('',#28296,#28282,#16828,.T.);
#35109=EDGE_CURVE('',#28295,#28282,#16829,.T.);
#35110=EDGE_CURVE('',#28297,#28298,#16830,.T.);
#35111=EDGE_CURVE('',#28298,#28282,#16831,.T.);
#35112=EDGE_CURVE('',#28297,#28282,#16832,.T.);
#35113=EDGE_CURVE('',#28299,#28300,#16833,.T.);
#35114=EDGE_CURVE('',#28300,#28282,#16834,.T.);
#35115=EDGE_CURVE('',#28299,#28282,#16835,.T.);
#35116=EDGE_CURVE('',#28289,#28297,#16836,.T.);
#35117=EDGE_CURVE('',#28298,#28295,#16837,.T.);
#35118=EDGE_CURVE('',#28296,#28299,#16838,.T.);
#35119=EDGE_CURVE('',#28301,#28281,#16839,.T.);
#35120=EDGE_CURVE('',#28301,#28282,#16840,.T.);
#35121=EDGE_CURVE('',#28302,#28289,#16841,.T.);
#35122=EDGE_CURVE('',#28302,#28297,#16842,.T.);
#35123=EDGE_CURVE('',#28303,#28304,#16843,.T.);
#35124=EDGE_CURVE('',#28304,#28282,#16844,.T.);
#35125=EDGE_CURVE('',#28303,#28282,#16845,.T.);
#35126=EDGE_CURVE('',#28305,#28306,#16846,.T.);
#35127=EDGE_CURVE('',#28305,#28281,#16847,.T.);
#35128=EDGE_CURVE('',#28306,#28281,#16848,.T.);
#35129=EDGE_CURVE('',#28300,#28303,#16849,.T.);
#35130=EDGE_CURVE('',#28304,#28301,#16850,.T.);
#35131=EDGE_CURVE('',#28306,#28301,#16851,.T.);
#35132=EDGE_CURVE('',#28307,#28308,#16852,.T.);
#35133=EDGE_CURVE('',#28307,#28281,#16853,.T.);
#35134=EDGE_CURVE('',#28308,#28281,#16854,.T.);
#35135=EDGE_CURVE('',#28308,#28309,#16855,.T.);
#35136=EDGE_CURVE('',#28309,#28281,#16856,.T.);
#35137=EDGE_CURVE('',#28294,#28307,#16857,.T.);
#35138=EDGE_CURVE('',#28294,#28281,#16858,.T.);
#35139=EDGE_CURVE('',#28310,#28305,#16859,.T.);
#35140=EDGE_CURVE('',#28310,#28281,#16860,.T.);
#35141=EDGE_CURVE('',#28309,#28310,#16861,.T.);
#35142=EDGE_CURVE('',#28311,#28312,#16862,.T.);
#35143=EDGE_CURVE('',#28312,#28292,#16863,.T.);
#35144=EDGE_CURVE('',#28311,#28292,#16864,.T.);
#35145=EDGE_CURVE('',#28283,#28313,#16865,.T.);
#35146=EDGE_CURVE('',#28284,#28313,#16866,.T.);
#35147=EDGE_CURVE('',#28314,#28315,#16867,.T.);
#35148=EDGE_CURVE('',#28284,#28314,#16868,.T.);
#35149=EDGE_CURVE('',#28284,#28315,#16869,.T.);
#35150=EDGE_CURVE('',#28316,#28317,#16870,.T.);
#35151=EDGE_CURVE('',#28283,#28317,#16871,.T.);
#35152=EDGE_CURVE('',#28283,#28316,#16872,.T.);
#35153=EDGE_CURVE('',#28315,#28318,#16873,.T.);
#35154=EDGE_CURVE('',#28284,#28318,#16874,.T.);
#35155=EDGE_CURVE('',#28319,#28320,#16875,.T.);
#35156=EDGE_CURVE('',#28284,#28319,#16876,.T.);
#35157=EDGE_CURVE('',#28284,#28320,#16877,.T.);
#35158=EDGE_CURVE('',#28321,#28322,#16878,.T.);
#35159=EDGE_CURVE('',#28283,#28322,#16879,.T.);
#35160=EDGE_CURVE('',#28283,#28321,#16880,.T.);
#35161=EDGE_CURVE('',#28317,#28323,#16881,.T.);
#35162=EDGE_CURVE('',#28283,#28323,#16882,.T.);
#35163=EDGE_CURVE('',#28318,#28324,#16883,.T.);
#35164=EDGE_CURVE('',#28284,#28324,#16884,.T.);
#35165=EDGE_CURVE('',#28320,#28314,#16885,.T.);
#35166=EDGE_CURVE('',#28325,#28326,#16886,.T.);
#35167=EDGE_CURVE('',#28284,#28325,#16887,.T.);
#35168=EDGE_CURVE('',#28284,#28326,#16888,.T.);
#35169=EDGE_CURVE('',#28313,#28321,#16889,.T.);
#35170=EDGE_CURVE('',#28327,#28316,#16890,.T.);
#35171=EDGE_CURVE('',#28283,#28327,#16891,.T.);
#35172=EDGE_CURVE('',#28323,#28311,#16892,.T.);
#35173=EDGE_CURVE('',#28283,#28311,#16893,.T.);
#35174=EDGE_CURVE('',#28324,#28285,#16894,.T.);
#35175=EDGE_CURVE('',#28326,#28319,#16895,.T.);
#35176=EDGE_CURVE('',#28313,#28325,#16896,.T.);
#35177=EDGE_CURVE('',#28322,#28327,#16897,.T.);
#35178=EDGE_CURVE('',#28285,#28328,#16898,.T.);
#35179=EDGE_CURVE('',#28324,#28328,#16899,.T.);
#35180=EDGE_CURVE('',#28286,#28291,#16900,.T.);
#35181=EDGE_CURVE('',#28291,#28287,#16901,.T.);
#35182=EDGE_CURVE('',#28287,#28290,#16902,.T.);
#35183=EDGE_CURVE('',#28302,#28290,#16903,.T.);
#35184=EDGE_CURVE('',#28293,#28287,#16904,.T.);
#35185=EDGE_CURVE('',#28293,#28302,#16905,.T.);
#35186=EDGE_CURVE('',#28293,#28290,#16906,.T.);
#35187=EDGE_CURVE('',#28328,#28286,#16907,.T.);
#35188=EDGE_CURVE('',#28312,#28291,#16908,.T.);
#35189=EDGE_CURVE('',#28328,#28312,#16909,.T.);
#35190=EDGE_CURVE('',#28312,#28286,#16910,.T.);
#35191=EDGE_CURVE('',#28312,#28329,#16911,.T.);
#35192=EDGE_CURVE('',#28329,#28330,#16912,.T.);
#35193=EDGE_CURVE('',#28312,#28330,#16913,.T.);
#35194=EDGE_CURVE('',#28331,#28293,#16914,.T.);
#35195=EDGE_CURVE('',#28332,#28331,#16915,.T.);
#35196=EDGE_CURVE('',#28332,#28293,#16916,.T.);
#35197=EDGE_CURVE('',#28333,#28332,#16917,.T.);
#35198=EDGE_CURVE('',#28333,#28331,#16918,.T.);
#35199=EDGE_CURVE('',#28330,#28334,#16919,.T.);
#35200=EDGE_CURVE('',#28329,#28334,#16920,.T.);
#35201=EDGE_CURVE('',#28335,#28336,#16921,.T.);
#35202=EDGE_CURVE('',#28336,#28331,#16922,.T.);
#35203=EDGE_CURVE('',#28335,#28331,#16923,.T.);
#35204=EDGE_CURVE('',#28332,#28302,#16924,.T.);
#35205=EDGE_CURVE('',#28337,#28338,#16925,.T.);
#35206=EDGE_CURVE('',#28329,#28337,#16926,.T.);
#35207=EDGE_CURVE('',#28329,#28338,#16927,.T.);
#35208=EDGE_CURVE('',#28328,#28330,#16928,.T.);
#35209=EDGE_CURVE('',#28329,#28331,#16929,.T.);
#35210=EDGE_CURVE('',#28329,#28339,#16930,.T.);
#35211=EDGE_CURVE('',#28339,#28331,#16931,.T.);
#35212=EDGE_CURVE('',#28336,#28333,#16932,.T.);
#35213=EDGE_CURVE('',#28340,#28331,#16933,.T.);
#35214=EDGE_CURVE('',#28329,#28340,#16934,.T.);
#35215=EDGE_CURVE('',#28334,#28337,#16935,.T.);
#35216=EDGE_CURVE('',#28339,#28335,#16936,.T.);
#35217=EDGE_CURVE('',#28338,#28340,#16937,.T.);
#35218=EDGE_CURVE('',#28341,#28318,#16938,.T.);
#35219=EDGE_CURVE('',#28341,#28324,#16939,.T.);
#35220=EDGE_CURVE('',#28342,#28315,#16940,.T.);
#35221=EDGE_CURVE('',#28342,#28318,#16941,.T.);
#35222=EDGE_CURVE('',#28343,#28314,#16942,.T.);
#35223=EDGE_CURVE('',#28343,#28315,#16943,.T.);
#35224=EDGE_CURVE('',#28344,#28320,#16944,.T.);
#35225=EDGE_CURVE('',#28344,#28314,#16945,.T.);
#35226=EDGE_CURVE('',#28345,#28319,#16946,.T.);
#35227=EDGE_CURVE('',#28345,#28320,#16947,.T.);
#35228=EDGE_CURVE('',#28346,#28326,#16948,.T.);
#35229=EDGE_CURVE('',#28346,#28319,#16949,.T.);
#35230=EDGE_CURVE('',#28347,#28325,#16950,.T.);
#35231=EDGE_CURVE('',#28347,#28326,#16951,.T.);
#35232=EDGE_CURVE('',#28348,#28313,#16952,.T.);
#35233=EDGE_CURVE('',#28348,#28325,#16953,.T.);
#35234=EDGE_CURVE('',#28349,#28321,#16954,.T.);
#35235=EDGE_CURVE('',#28313,#28349,#16955,.T.);
#35236=EDGE_CURVE('',#28350,#28322,#16956,.T.);
#35237=EDGE_CURVE('',#28321,#28350,#16957,.T.);
#35238=EDGE_CURVE('',#28351,#28327,#16958,.T.);
#35239=EDGE_CURVE('',#28322,#28351,#16959,.T.);
#35240=EDGE_CURVE('',#28352,#28316,#16960,.T.);
#35241=EDGE_CURVE('',#28327,#28352,#16961,.T.);
#35242=EDGE_CURVE('',#28353,#28317,#16962,.T.);
#35243=EDGE_CURVE('',#28316,#28353,#16963,.T.);
#35244=EDGE_CURVE('',#28354,#28323,#16964,.T.);
#35245=EDGE_CURVE('',#28317,#28354,#16965,.T.);
#35246=EDGE_CURVE('',#28355,#28311,#16966,.T.);
#35247=EDGE_CURVE('',#28323,#28355,#16967,.T.);
#35248=EDGE_CURVE('',#28356,#28357,#16968,.T.);
#35249=EDGE_CURVE('',#28357,#28329,#16969,.T.);
#35250=EDGE_CURVE('',#28356,#28329,#16970,.T.);
#35251=EDGE_CURVE('',#28358,#28339,#16971,.T.);
#35252=EDGE_CURVE('',#28329,#28358,#16972,.T.);
#35253=EDGE_CURVE('',#28359,#28335,#16973,.T.);
#35254=EDGE_CURVE('',#28339,#28359,#16974,.T.);
#35255=EDGE_CURVE('',#28360,#28336,#16975,.T.);
#35256=EDGE_CURVE('',#28335,#28360,#16976,.T.);
#35257=EDGE_CURVE('',#28361,#28333,#16977,.T.);
#35258=EDGE_CURVE('',#28336,#28361,#16978,.T.);
#35259=EDGE_CURVE('',#28362,#28332,#16979,.T.);
#35260=EDGE_CURVE('',#28333,#28362,#16980,.T.);
#35261=EDGE_CURVE('',#28363,#28324,#16981,.T.);
#35262=EDGE_CURVE('',#28363,#28328,#16982,.T.);
#35263=EDGE_CURVE('',#28364,#28302,#16983,.T.);
#35264=EDGE_CURVE('',#28332,#28364,#16984,.T.);
#35265=EDGE_CURVE('',#28362,#28364,#16985,.T.);
#35266=EDGE_CURVE('',#28365,#28328,#16986,.T.);
#35267=EDGE_CURVE('',#28363,#28365,#16987,.T.);
#35268=EDGE_CURVE('',#28361,#28362,#16988,.T.);
#35269=EDGE_CURVE('',#28360,#28361,#16989,.T.);
#35270=EDGE_CURVE('',#28359,#28360,#16990,.T.);
#35271=EDGE_CURVE('',#28358,#28359,#16991,.T.);
#35272=EDGE_CURVE('',#28357,#28358,#16992,.T.);
#35273=EDGE_CURVE('',#28355,#28312,#16993,.T.);
#35274=EDGE_CURVE('',#28355,#28356,#16994,.T.);
#35275=EDGE_CURVE('',#28356,#28312,#16995,.T.);
#35276=EDGE_CURVE('',#28354,#28355,#16996,.T.);
#35277=EDGE_CURVE('',#28353,#28354,#16997,.T.);
#35278=EDGE_CURVE('',#28352,#28353,#16998,.T.);
#35279=EDGE_CURVE('',#28351,#28352,#16999,.T.);
#35280=EDGE_CURVE('',#28350,#28351,#17000,.T.);
#35281=EDGE_CURVE('',#28349,#28350,#17001,.T.);
#35282=EDGE_CURVE('',#28348,#28349,#17002,.T.);
#35283=EDGE_CURVE('',#28348,#28347,#17003,.T.);
#35284=EDGE_CURVE('',#28347,#28346,#17004,.T.);
#35285=EDGE_CURVE('',#28346,#28345,#17005,.T.);
#35286=EDGE_CURVE('',#28345,#28344,#17006,.T.);
#35287=EDGE_CURVE('',#28344,#28343,#17007,.T.);
#35288=EDGE_CURVE('',#28343,#28342,#17008,.T.);
#35289=EDGE_CURVE('',#28342,#28341,#17009,.T.);
#35290=EDGE_CURVE('',#28341,#28363,#17010,.T.);
#35291=EDGE_CURVE('',#28366,#28298,#17011,.T.);
#35292=EDGE_CURVE('',#28297,#28366,#17012,.T.);
#35293=EDGE_CURVE('',#28367,#28295,#17013,.T.);
#35294=EDGE_CURVE('',#28298,#28367,#17014,.T.);
#35295=EDGE_CURVE('',#28368,#28296,#17015,.T.);
#35296=EDGE_CURVE('',#28295,#28368,#17016,.T.);
#35297=EDGE_CURVE('',#28369,#28299,#17017,.T.);
#35298=EDGE_CURVE('',#28296,#28369,#17018,.T.);
#35299=EDGE_CURVE('',#28370,#28300,#17019,.T.);
#35300=EDGE_CURVE('',#28299,#28370,#17020,.T.);
#35301=EDGE_CURVE('',#28371,#28303,#17021,.T.);
#35302=EDGE_CURVE('',#28300,#28371,#17022,.T.);
#35303=EDGE_CURVE('',#28372,#28304,#17023,.T.);
#35304=EDGE_CURVE('',#28303,#28372,#17024,.T.);
#35305=EDGE_CURVE('',#28373,#28301,#17025,.T.);
#35306=EDGE_CURVE('',#28304,#28373,#17026,.T.);
#35307=EDGE_CURVE('',#28374,#28306,#17027,.T.);
#35308=EDGE_CURVE('',#28374,#28301,#17028,.T.);
#35309=EDGE_CURVE('',#28375,#28305,#17029,.T.);
#35310=EDGE_CURVE('',#28375,#28306,#17030,.T.);
#35311=EDGE_CURVE('',#28376,#28310,#17031,.T.);
#35312=EDGE_CURVE('',#28376,#28305,#17032,.T.);
#35313=EDGE_CURVE('',#28377,#28309,#17033,.T.);
#35314=EDGE_CURVE('',#28377,#28310,#17034,.T.);
#35315=EDGE_CURVE('',#28378,#28308,#17035,.T.);
#35316=EDGE_CURVE('',#28378,#28309,#17036,.T.);
#35317=EDGE_CURVE('',#28379,#28307,#17037,.T.);
#35318=EDGE_CURVE('',#28379,#28308,#17038,.T.);
#35319=EDGE_CURVE('',#28380,#28294,#17039,.T.);
#35320=EDGE_CURVE('',#28380,#28307,#17040,.T.);
#35321=EDGE_CURVE('',#28381,#28382,#17041,.T.);
#35322=EDGE_CURVE('',#28381,#28331,#17042,.T.);
#35323=EDGE_CURVE('',#28331,#28382,#17043,.T.);
#35324=EDGE_CURVE('',#28383,#28340,#17044,.T.);
#35325=EDGE_CURVE('',#28383,#28331,#17045,.T.);
#35326=EDGE_CURVE('',#28384,#28338,#17046,.T.);
#35327=EDGE_CURVE('',#28384,#28340,#17047,.T.);
#35328=EDGE_CURVE('',#28385,#28337,#17048,.T.);
#35329=EDGE_CURVE('',#28385,#28338,#17049,.T.);
#35330=EDGE_CURVE('',#28386,#28334,#17050,.T.);
#35331=EDGE_CURVE('',#28386,#28337,#17051,.T.);
#35332=EDGE_CURVE('',#28387,#28330,#17052,.T.);
#35333=EDGE_CURVE('',#28387,#28334,#17053,.T.);
#35334=EDGE_CURVE('',#28365,#28330,#17054,.T.);
#35335=EDGE_CURVE('',#28388,#28297,#17055,.T.);
#35336=EDGE_CURVE('',#28302,#28388,#17056,.T.);
#35337=EDGE_CURVE('',#28364,#28388,#17057,.T.);
#35338=EDGE_CURVE('',#28365,#28387,#17058,.T.);
#35339=EDGE_CURVE('',#28387,#28386,#17059,.T.);
#35340=EDGE_CURVE('',#28386,#28385,#17060,.T.);
#35341=EDGE_CURVE('',#28385,#28384,#17061,.T.);
#35342=EDGE_CURVE('',#28384,#28383,#17062,.T.);
#35343=EDGE_CURVE('',#28383,#28381,#17063,.T.);
#35344=EDGE_CURVE('',#28293,#28380,#17064,.T.);
#35345=EDGE_CURVE('',#28382,#28380,#17065,.T.);
#35346=EDGE_CURVE('',#28382,#28293,#17066,.T.);
#35347=EDGE_CURVE('',#28380,#28379,#17067,.T.);
#35348=EDGE_CURVE('',#28379,#28378,#17068,.T.);
#35349=EDGE_CURVE('',#28378,#28377,#17069,.T.);
#35350=EDGE_CURVE('',#28377,#28376,#17070,.T.);
#35351=EDGE_CURVE('',#28376,#28375,#17071,.T.);
#35352=EDGE_CURVE('',#28375,#28374,#17072,.T.);
#35353=EDGE_CURVE('',#28374,#28373,#17073,.T.);
#35354=EDGE_CURVE('',#28372,#28373,#17074,.T.);
#35355=EDGE_CURVE('',#28371,#28372,#17075,.T.);
#35356=EDGE_CURVE('',#28370,#28371,#17076,.T.);
#35357=EDGE_CURVE('',#28369,#28370,#17077,.T.);
#35358=EDGE_CURVE('',#28368,#28369,#17078,.T.);
#35359=EDGE_CURVE('',#28367,#28368,#17079,.T.);
#35360=EDGE_CURVE('',#28366,#28367,#17080,.T.);
#35361=EDGE_CURVE('',#28388,#28366,#17081,.T.);
#35362=EDGE_CURVE('',#28357,#28381,#17082,.T.);
#35363=EDGE_CURVE('',#28358,#28381,#17083,.T.);
#35364=EDGE_CURVE('',#28357,#28383,#17084,.T.);
#35365=EDGE_CURVE('',#28365,#28356,#17085,.T.);
#35366=EDGE_CURVE('',#28356,#28387,#17086,.T.);
#35367=EDGE_CURVE('',#28382,#28364,#17087,.T.);
#35368=EDGE_CURVE('',#28362,#28382,#17088,.T.);
#35369=EDGE_CURVE('',#28357,#28387,#17089,.T.);
#35370=EDGE_CURVE('',#28357,#28385,#17090,.T.);
#35371=EDGE_CURVE('',#28357,#28386,#17091,.T.);
#35372=EDGE_CURVE('',#28362,#28381,#17092,.T.);
#35373=EDGE_CURVE('',#28360,#28381,#17093,.T.);
#35374=EDGE_CURVE('',#28361,#28381,#17094,.T.);
#35375=EDGE_CURVE('',#28357,#28384,#17095,.T.);
#35376=EDGE_CURVE('',#28359,#28381,#17096,.T.);
#35377=EDGE_CURVE('',#28364,#28389,#17097,.T.);
#35378=EDGE_CURVE('',#28389,#28388,#17098,.T.);
#35379=EDGE_CURVE('',#28368,#28390,#17099,.T.);
#35380=EDGE_CURVE('',#28369,#28390,#17100,.T.);
#35381=EDGE_CURVE('',#28370,#28390,#17101,.T.);
#35382=EDGE_CURVE('',#28371,#28390,#17102,.T.);
#35383=EDGE_CURVE('',#28366,#28390,#17103,.T.);
#35384=EDGE_CURVE('',#28367,#28390,#17104,.T.);
#35385=EDGE_CURVE('',#28373,#28391,#17105,.T.);
#35386=EDGE_CURVE('',#28374,#28391,#17106,.T.);
#35387=EDGE_CURVE('',#28388,#28390,#17107,.T.);
#35388=EDGE_CURVE('',#28375,#28391,#17108,.T.);
#35389=EDGE_CURVE('',#28376,#28391,#17109,.T.);
#35390=EDGE_CURVE('',#28372,#28390,#17110,.T.);
#35391=EDGE_CURVE('',#28373,#28390,#17111,.T.);
#35392=EDGE_CURVE('',#28389,#28390,#17112,.T.);
#35393=EDGE_CURVE('',#28379,#28391,#17113,.T.);
#35394=EDGE_CURVE('',#28380,#28391,#17114,.T.);
#35395=EDGE_CURVE('',#28391,#28390,#17115,.T.);
#35396=EDGE_CURVE('',#28392,#28391,#17116,.T.);
#35397=EDGE_CURVE('',#28392,#28380,#17117,.T.);
#35398=EDGE_CURVE('',#28378,#28391,#17118,.T.);
#35399=EDGE_CURVE('',#28392,#28382,#17119,.T.);
#35400=EDGE_CURVE('',#28377,#28391,#17120,.T.);
#35401=EDGE_CURVE('',#28393,#28392,#17121,.T.);
#35402=EDGE_CURVE('',#28393,#28382,#17122,.T.);
#35403=EDGE_CURVE('',#28394,#28389,#17123,.T.);
#35404=EDGE_CURVE('',#28394,#28364,#17124,.T.);
#35405=EDGE_CURVE('',#28393,#28364,#17125,.T.);
#35406=EDGE_CURVE('',#28393,#28394,#17126,.T.);
#35407=EDGE_CURVE('',#28356,#28395,#17127,.T.);
#35408=EDGE_CURVE('',#28396,#28395,#17128,.T.);
#35409=EDGE_CURVE('',#28396,#28356,#17129,.T.);
#35410=EDGE_CURVE('',#28397,#28398,#17130,.T.);
#35411=EDGE_CURVE('',#28398,#28365,#17131,.T.);
#35412=EDGE_CURVE('',#28397,#28365,#17132,.T.);
#35413=EDGE_CURVE('',#28396,#28365,#17133,.T.);
#35414=EDGE_CURVE('',#28397,#28396,#17134,.T.);
#35415=EDGE_CURVE('',#28397,#28393,#17135,.T.);
#35416=EDGE_CURVE('',#28397,#28394,#17136,.T.);
#35417=EDGE_CURVE('',#28396,#28394,#17137,.T.);
#35418=EDGE_CURVE('',#28399,#28395,#17138,.T.);
#35419=EDGE_CURVE('',#28399,#28396,#17139,.T.);
#35420=EDGE_CURVE('',#28400,#28396,#17140,.T.);
#35421=EDGE_CURVE('',#28400,#28394,#17141,.T.);
#35422=EDGE_CURVE('',#28394,#28401,#17142,.T.);
#35423=EDGE_CURVE('',#28401,#28390,#17143,.T.);
#35424=EDGE_CURVE('',#28394,#28390,#17144,.T.);
#35425=EDGE_CURVE('',#28400,#28399,#17145,.T.);
#35426=EDGE_CURVE('',#28400,#28401,#17146,.T.);
#35427=EDGE_CURVE('',#28393,#28391,#17147,.T.);
#35428=EDGE_CURVE('',#28402,#28397,#17148,.T.);
#35429=EDGE_CURVE('',#28402,#28403,#17149,.T.);
#35430=EDGE_CURVE('',#28403,#28397,#17150,.T.);
#35431=EDGE_CURVE('',#28403,#28398,#17151,.T.);
#35432=EDGE_CURVE('',#28393,#28404,#17152,.T.);
#35433=EDGE_CURVE('',#28397,#28404,#17153,.T.);
#35434=EDGE_CURVE('',#28402,#28404,#17154,.T.);
#35435=EDGE_CURVE('',#28404,#28391,#17155,.T.);
#35436=EDGE_CURVE('',#28363,#28398,#17156,.T.);
#35437=EDGE_CURVE('',#28399,#28348,#17157,.T.);
#35438=EDGE_CURVE('',#28399,#28349,#17158,.T.);
#35439=EDGE_CURVE('',#28399,#28353,#17159,.T.);
#35440=EDGE_CURVE('',#28399,#28354,#17160,.T.);
#35441=EDGE_CURVE('',#28403,#28345,#17161,.T.);
#35442=EDGE_CURVE('',#28403,#28346,#17162,.T.);
#35443=EDGE_CURVE('',#28399,#28355,#17163,.T.);
#35444=EDGE_CURVE('',#28399,#28352,#17164,.T.);
#35445=EDGE_CURVE('',#28403,#28347,#17165,.T.);
#35446=EDGE_CURVE('',#28403,#28348,#17166,.T.);
#35447=EDGE_CURVE('',#28403,#28343,#17167,.T.);
#35448=EDGE_CURVE('',#28403,#28344,#17168,.T.);
#35449=EDGE_CURVE('',#28355,#28395,#17169,.T.);
#35450=EDGE_CURVE('',#28399,#28350,#17170,.T.);
#35451=EDGE_CURVE('',#28399,#28351,#17171,.T.);
#35452=EDGE_CURVE('',#28403,#28399,#17172,.T.);
#35453=EDGE_CURVE('',#28403,#28342,#17173,.T.);
#35454=EDGE_CURVE('',#28403,#28341,#17174,.T.);
#35455=EDGE_CURVE('',#28403,#28363,#17175,.T.);
#35456=EDGE_CURVE('',#28404,#28401,#17176,.T.);
#35457=EDGE_CURVE('',#28404,#28390,#17177,.T.);
#35458=EDGE_CURVE('',#28402,#28400,#17178,.T.);
#35459=EDGE_CURVE('',#28400,#28403,#17179,.T.);
#35460=EDGE_CURVE('',#28405,#27751,#17180,.T.);
#35461=EDGE_CURVE('',#28405,#27752,#17181,.T.);
#35462=EDGE_CURVE('',#28406,#27752,#17182,.T.);
#35463=EDGE_CURVE('',#28405,#28406,#17183,.T.);
#35464=EDGE_CURVE('',#28407,#27782,#17184,.T.);
#35465=EDGE_CURVE('',#28407,#27781,#17185,.T.);
#35466=EDGE_CURVE('',#28408,#27781,#17186,.T.);
#35467=EDGE_CURVE('',#28408,#28407,#17187,.T.);
#35468=EDGE_CURVE('',#28409,#28410,#17188,.T.);
#35469=EDGE_CURVE('',#28408,#28409,#17189,.T.);
#35470=EDGE_CURVE('',#28408,#28410,#17190,.T.);
#35471=EDGE_CURVE('',#28411,#27751,#17191,.T.);
#35472=EDGE_CURVE('',#28411,#28405,#17192,.T.);
#35473=EDGE_CURVE('',#28412,#28405,#17193,.T.);
#35474=EDGE_CURVE('',#28412,#28411,#17194,.T.);
#35475=EDGE_CURVE('',#28410,#28411,#17195,.T.);
#35476=EDGE_CURVE('',#27781,#28410,#17196,.T.);
#35477=EDGE_CURVE('',#27781,#28411,#17197,.T.);
#35478=EDGE_CURVE('',#28413,#28414,#17198,.T.);
#35479=EDGE_CURVE('',#28413,#28406,#17199,.T.);
#35480=EDGE_CURVE('',#28414,#28406,#17200,.T.);
#35481=EDGE_CURVE('',#28415,#28414,#17201,.T.);
#35482=EDGE_CURVE('',#28414,#27752,#17202,.T.);
#35483=EDGE_CURVE('',#28415,#27752,#17203,.T.);
#35484=EDGE_CURVE('',#27782,#28415,#17204,.T.);
#35485=EDGE_CURVE('',#28407,#28415,#17205,.T.);
#35486=EDGE_CURVE('',#28407,#28416,#17206,.T.);
#35487=EDGE_CURVE('',#28416,#28415,#17207,.T.);
#35488=EDGE_CURVE('',#28417,#28418,#17208,.T.);
#35489=EDGE_CURVE('',#28412,#28417,#17209,.T.);
#35490=EDGE_CURVE('',#28412,#28418,#17210,.T.);
#35491=EDGE_CURVE('',#28419,#28420,#17211,.T.);
#35492=EDGE_CURVE('',#28419,#28405,#17212,.T.);
#35493=EDGE_CURVE('',#28420,#28405,#17213,.T.);
#35494=EDGE_CURVE('',#28421,#28422,#17214,.T.);
#35495=EDGE_CURVE('',#28422,#28406,#17215,.T.);
#35496=EDGE_CURVE('',#28421,#28406,#17216,.T.);
#35497=EDGE_CURVE('',#28418,#28419,#17217,.T.);
#35498=EDGE_CURVE('',#28418,#28405,#17218,.T.);
#35499=EDGE_CURVE('',#28413,#28421,#17219,.T.);
#35500=EDGE_CURVE('',#28423,#28424,#17220,.T.);
#35501=EDGE_CURVE('',#28423,#28405,#17221,.T.);
#35502=EDGE_CURVE('',#28424,#28405,#17222,.T.);
#35503=EDGE_CURVE('',#28425,#28413,#17223,.T.);
#35504=EDGE_CURVE('',#28425,#28421,#17224,.T.);
#35505=EDGE_CURVE('',#28426,#28427,#17225,.T.);
#35506=EDGE_CURVE('',#28427,#28406,#17226,.T.);
#35507=EDGE_CURVE('',#28426,#28406,#17227,.T.);
#35508=EDGE_CURVE('',#28420,#28423,#17228,.T.);
#35509=EDGE_CURVE('',#28422,#28426,#17229,.T.);
#35510=EDGE_CURVE('',#28424,#28428,#17230,.T.);
#35511=EDGE_CURVE('',#28428,#28405,#17231,.T.);
#35512=EDGE_CURVE('',#28429,#28430,#17232,.T.);
#35513=EDGE_CURVE('',#28430,#28406,#17233,.T.);
#35514=EDGE_CURVE('',#28429,#28406,#17234,.T.);
#35515=EDGE_CURVE('',#28427,#28431,#17235,.T.);
#35516=EDGE_CURVE('',#28431,#28406,#17236,.T.);
#35517=EDGE_CURVE('',#28430,#28432,#17237,.T.);
#35518=EDGE_CURVE('',#28432,#28406,#17238,.T.);
#35519=EDGE_CURVE('',#28431,#28429,#17239,.T.);
#35520=EDGE_CURVE('',#28428,#28433,#17240,.T.);
#35521=EDGE_CURVE('',#28433,#28405,#17241,.T.);
#35522=EDGE_CURVE('',#28434,#28405,#17242,.T.);
#35523=EDGE_CURVE('',#28434,#28406,#17243,.T.);
#35524=EDGE_CURVE('',#28432,#28434,#17244,.T.);
#35525=EDGE_CURVE('',#28433,#28434,#17245,.T.);
#35526=EDGE_CURVE('',#28435,#28436,#17246,.T.);
#35527=EDGE_CURVE('',#28436,#28416,#17247,.T.);
#35528=EDGE_CURVE('',#28435,#28416,#17248,.T.);
#35529=EDGE_CURVE('',#28437,#28438,#17249,.T.);
#35530=EDGE_CURVE('',#28407,#28438,#17250,.T.);
#35531=EDGE_CURVE('',#28407,#28437,#17251,.T.);
#35532=EDGE_CURVE('',#28439,#28440,#17252,.T.);
#35533=EDGE_CURVE('',#28408,#28439,#17253,.T.);
#35534=EDGE_CURVE('',#28408,#28440,#17254,.T.);
#35535=EDGE_CURVE('',#28438,#28435,#17255,.T.);
#35536=EDGE_CURVE('',#28407,#28435,#17256,.T.);
#35537=EDGE_CURVE('',#28440,#28409,#17257,.T.);
#35538=EDGE_CURVE('',#28441,#28442,#17258,.T.);
#35539=EDGE_CURVE('',#28407,#28442,#17259,.T.);
#35540=EDGE_CURVE('',#28407,#28441,#17260,.T.);
#35541=EDGE_CURVE('',#28409,#28443,#17261,.T.);
#35542=EDGE_CURVE('',#28440,#28443,#17262,.T.);
#35543=EDGE_CURVE('',#28444,#28445,#17263,.T.);
#35544=EDGE_CURVE('',#28408,#28444,#17264,.T.);
#35545=EDGE_CURVE('',#28408,#28445,#17265,.T.);
#35546=EDGE_CURVE('',#28442,#28437,#17266,.T.);
#35547=EDGE_CURVE('',#28445,#28439,#17267,.T.);
#35548=EDGE_CURVE('',#28446,#28441,#17268,.T.);
#35549=EDGE_CURVE('',#28407,#28446,#17269,.T.);
#35550=EDGE_CURVE('',#28407,#28447,#17270,.T.);
#35551=EDGE_CURVE('',#28408,#28447,#17271,.T.);
#35552=EDGE_CURVE('',#28448,#28449,#17272,.T.);
#35553=EDGE_CURVE('',#28408,#28448,#17273,.T.);
#35554=EDGE_CURVE('',#28408,#28449,#17274,.T.);
#35555=EDGE_CURVE('',#28450,#28446,#17275,.T.);
#35556=EDGE_CURVE('',#28407,#28450,#17276,.T.);
#35557=EDGE_CURVE('',#28451,#28452,#17277,.T.);
#35558=EDGE_CURVE('',#28408,#28451,#17278,.T.);
#35559=EDGE_CURVE('',#28408,#28452,#17279,.T.);
#35560=EDGE_CURVE('',#28447,#28448,#17280,.T.);
#35561=EDGE_CURVE('',#28447,#28450,#17281,.T.);
#35562=EDGE_CURVE('',#28452,#28444,#17282,.T.);
#35563=EDGE_CURVE('',#28449,#28451,#17283,.T.);
#35564=EDGE_CURVE('',#28410,#28415,#17284,.T.);
#35565=EDGE_CURVE('',#28415,#28411,#17285,.T.);
#35566=EDGE_CURVE('',#28411,#28414,#17286,.T.);
#35567=EDGE_CURVE('',#28425,#28414,#17287,.T.);
#35568=EDGE_CURVE('',#28417,#28411,#17288,.T.);
#35569=EDGE_CURVE('',#28417,#28425,#17289,.T.);
#35570=EDGE_CURVE('',#28417,#28414,#17290,.T.);
#35571=EDGE_CURVE('',#28443,#28410,#17291,.T.);
#35572=EDGE_CURVE('',#28436,#28415,#17292,.T.);
#35573=EDGE_CURVE('',#28443,#28436,#17293,.T.);
#35574=EDGE_CURVE('',#28436,#28410,#17294,.T.);
#35575=EDGE_CURVE('',#28436,#28453,#17295,.T.);
#35576=EDGE_CURVE('',#28453,#28454,#17296,.T.);
#35577=EDGE_CURVE('',#28436,#28454,#17297,.T.);
#35578=EDGE_CURVE('',#28455,#28417,#17298,.T.);
#35579=EDGE_CURVE('',#28456,#28455,#17299,.T.);
#35580=EDGE_CURVE('',#28456,#28417,#17300,.T.);
#35581=EDGE_CURVE('',#28457,#28456,#17301,.T.);
#35582=EDGE_CURVE('',#28457,#28455,#17302,.T.);
#35583=EDGE_CURVE('',#28454,#28458,#17303,.T.);
#35584=EDGE_CURVE('',#28453,#28458,#17304,.T.);
#35585=EDGE_CURVE('',#28453,#28455,#17305,.T.);
#35586=EDGE_CURVE('',#28453,#28459,#17306,.T.);
#35587=EDGE_CURVE('',#28459,#28455,#17307,.T.);
#35588=EDGE_CURVE('',#28456,#28425,#17308,.T.);
#35589=EDGE_CURVE('',#28460,#28455,#17309,.T.);
#35590=EDGE_CURVE('',#28453,#28460,#17310,.T.);
#35591=EDGE_CURVE('',#28443,#28454,#17311,.T.);
#35592=EDGE_CURVE('',#28461,#28457,#17312,.T.);
#35593=EDGE_CURVE('',#28461,#28455,#17313,.T.);
#35594=EDGE_CURVE('',#28458,#28462,#17314,.T.);
#35595=EDGE_CURVE('',#28453,#28462,#17315,.T.);
#35596=EDGE_CURVE('',#28463,#28461,#17316,.T.);
#35597=EDGE_CURVE('',#28463,#28455,#17317,.T.);
#35598=EDGE_CURVE('',#28462,#28464,#17318,.T.);
#35599=EDGE_CURVE('',#28453,#28464,#17319,.T.);
#35600=EDGE_CURVE('',#28459,#28463,#17320,.T.);
#35601=EDGE_CURVE('',#28464,#28460,#17321,.T.);
#35602=EDGE_CURVE('',#28465,#28439,#17322,.T.);
#35603=EDGE_CURVE('',#28465,#28440,#17323,.T.);
#35604=EDGE_CURVE('',#28466,#28445,#17324,.T.);
#35605=EDGE_CURVE('',#28466,#28439,#17325,.T.);
#35606=EDGE_CURVE('',#28467,#28444,#17326,.T.);
#35607=EDGE_CURVE('',#28467,#28445,#17327,.T.);
#35608=EDGE_CURVE('',#28468,#28452,#17328,.T.);
#35609=EDGE_CURVE('',#28468,#28444,#17329,.T.);
#35610=EDGE_CURVE('',#28469,#28451,#17330,.T.);
#35611=EDGE_CURVE('',#28469,#28452,#17331,.T.);
#35612=EDGE_CURVE('',#28470,#28449,#17332,.T.);
#35613=EDGE_CURVE('',#28470,#28451,#17333,.T.);
#35614=EDGE_CURVE('',#28471,#28448,#17334,.T.);
#35615=EDGE_CURVE('',#28471,#28449,#17335,.T.);
#35616=EDGE_CURVE('',#28472,#28447,#17336,.T.);
#35617=EDGE_CURVE('',#28472,#28448,#17337,.T.);
#35618=EDGE_CURVE('',#28473,#28450,#17338,.T.);
#35619=EDGE_CURVE('',#28447,#28473,#17339,.T.);
#35620=EDGE_CURVE('',#28474,#28446,#17340,.T.);
#35621=EDGE_CURVE('',#28450,#28474,#17341,.T.);
#35622=EDGE_CURVE('',#28475,#28441,#17342,.T.);
#35623=EDGE_CURVE('',#28446,#28475,#17343,.T.);
#35624=EDGE_CURVE('',#28476,#28442,#17344,.T.);
#35625=EDGE_CURVE('',#28441,#28476,#17345,.T.);
#35626=EDGE_CURVE('',#28477,#28437,#17346,.T.);
#35627=EDGE_CURVE('',#28442,#28477,#17347,.T.);
#35628=EDGE_CURVE('',#28478,#28438,#17348,.T.);
#35629=EDGE_CURVE('',#28437,#28478,#17349,.T.);
#35630=EDGE_CURVE('',#28479,#28435,#17350,.T.);
#35631=EDGE_CURVE('',#28438,#28479,#17351,.T.);
#35632=EDGE_CURVE('',#28480,#28481,#17352,.T.);
#35633=EDGE_CURVE('',#28481,#28453,#17353,.T.);
#35634=EDGE_CURVE('',#28480,#28453,#17354,.T.);
#35635=EDGE_CURVE('',#28482,#28459,#17355,.T.);
#35636=EDGE_CURVE('',#28453,#28482,#17356,.T.);
#35637=EDGE_CURVE('',#28483,#28463,#17357,.T.);
#35638=EDGE_CURVE('',#28459,#28483,#17358,.T.);
#35639=EDGE_CURVE('',#28484,#28461,#17359,.T.);
#35640=EDGE_CURVE('',#28463,#28484,#17360,.T.);
#35641=EDGE_CURVE('',#28485,#28457,#17361,.T.);
#35642=EDGE_CURVE('',#28461,#28485,#17362,.T.);
#35643=EDGE_CURVE('',#28486,#28456,#17363,.T.);
#35644=EDGE_CURVE('',#28457,#28486,#17364,.T.);
#35645=EDGE_CURVE('',#28487,#28440,#17365,.T.);
#35646=EDGE_CURVE('',#28487,#28443,#17366,.T.);
#35647=EDGE_CURVE('',#28488,#28425,#17367,.T.);
#35648=EDGE_CURVE('',#28456,#28488,#17368,.T.);
#35649=EDGE_CURVE('',#28486,#28488,#17369,.T.);
#35650=EDGE_CURVE('',#28489,#28443,#17370,.T.);
#35651=EDGE_CURVE('',#28487,#28489,#17371,.T.);
#35652=EDGE_CURVE('',#28485,#28486,#17372,.T.);
#35653=EDGE_CURVE('',#28484,#28485,#17373,.T.);
#35654=EDGE_CURVE('',#28483,#28484,#17374,.T.);
#35655=EDGE_CURVE('',#28482,#28483,#17375,.T.);
#35656=EDGE_CURVE('',#28481,#28482,#17376,.T.);
#35657=EDGE_CURVE('',#28479,#28436,#17377,.T.);
#35658=EDGE_CURVE('',#28479,#28480,#17378,.T.);
#35659=EDGE_CURVE('',#28480,#28436,#17379,.T.);
#35660=EDGE_CURVE('',#28478,#28479,#17380,.T.);
#35661=EDGE_CURVE('',#28477,#28478,#17381,.T.);
#35662=EDGE_CURVE('',#28476,#28477,#17382,.T.);
#35663=EDGE_CURVE('',#28475,#28476,#17383,.T.);
#35664=EDGE_CURVE('',#28474,#28475,#17384,.T.);
#35665=EDGE_CURVE('',#28473,#28474,#17385,.T.);
#35666=EDGE_CURVE('',#28472,#28473,#17386,.T.);
#35667=EDGE_CURVE('',#28472,#28471,#17387,.T.);
#35668=EDGE_CURVE('',#28471,#28470,#17388,.T.);
#35669=EDGE_CURVE('',#28470,#28469,#17389,.T.);
#35670=EDGE_CURVE('',#28469,#28468,#17390,.T.);
#35671=EDGE_CURVE('',#28468,#28467,#17391,.T.);
#35672=EDGE_CURVE('',#28467,#28466,#17392,.T.);
#35673=EDGE_CURVE('',#28466,#28465,#17393,.T.);
#35674=EDGE_CURVE('',#28465,#28487,#17394,.T.);
#35675=EDGE_CURVE('',#28490,#28422,#17395,.T.);
#35676=EDGE_CURVE('',#28421,#28490,#17396,.T.);
#35677=EDGE_CURVE('',#28491,#28426,#17397,.T.);
#35678=EDGE_CURVE('',#28422,#28491,#17398,.T.);
#35679=EDGE_CURVE('',#28492,#28427,#17399,.T.);
#35680=EDGE_CURVE('',#28426,#28492,#17400,.T.);
#35681=EDGE_CURVE('',#28493,#28431,#17401,.T.);
#35682=EDGE_CURVE('',#28427,#28493,#17402,.T.);
#35683=EDGE_CURVE('',#28494,#28429,#17403,.T.);
#35684=EDGE_CURVE('',#28431,#28494,#17404,.T.);
#35685=EDGE_CURVE('',#28495,#28430,#17405,.T.);
#35686=EDGE_CURVE('',#28429,#28495,#17406,.T.);
#35687=EDGE_CURVE('',#28496,#28432,#17407,.T.);
#35688=EDGE_CURVE('',#28430,#28496,#17408,.T.);
#35689=EDGE_CURVE('',#28497,#28434,#17409,.T.);
#35690=EDGE_CURVE('',#28432,#28497,#17410,.T.);
#35691=EDGE_CURVE('',#28498,#28433,#17411,.T.);
#35692=EDGE_CURVE('',#28498,#28434,#17412,.T.);
#35693=EDGE_CURVE('',#28499,#28428,#17413,.T.);
#35694=EDGE_CURVE('',#28499,#28433,#17414,.T.);
#35695=EDGE_CURVE('',#28500,#28424,#17415,.T.);
#35696=EDGE_CURVE('',#28500,#28428,#17416,.T.);
#35697=EDGE_CURVE('',#28501,#28423,#17417,.T.);
#35698=EDGE_CURVE('',#28501,#28424,#17418,.T.);
#35699=EDGE_CURVE('',#28502,#28420,#17419,.T.);
#35700=EDGE_CURVE('',#28502,#28423,#17420,.T.);
#35701=EDGE_CURVE('',#28503,#28419,#17421,.T.);
#35702=EDGE_CURVE('',#28503,#28420,#17422,.T.);
#35703=EDGE_CURVE('',#28504,#28418,#17423,.T.);
#35704=EDGE_CURVE('',#28504,#28419,#17424,.T.);
#35705=EDGE_CURVE('',#28505,#28506,#17425,.T.);
#35706=EDGE_CURVE('',#28505,#28455,#17426,.T.);
#35707=EDGE_CURVE('',#28455,#28506,#17427,.T.);
#35708=EDGE_CURVE('',#28507,#28460,#17428,.T.);
#35709=EDGE_CURVE('',#28507,#28455,#17429,.T.);
#35710=EDGE_CURVE('',#28508,#28464,#17430,.T.);
#35711=EDGE_CURVE('',#28508,#28460,#17431,.T.);
#35712=EDGE_CURVE('',#28509,#28462,#17432,.T.);
#35713=EDGE_CURVE('',#28509,#28464,#17433,.T.);
#35714=EDGE_CURVE('',#28510,#28458,#17434,.T.);
#35715=EDGE_CURVE('',#28510,#28462,#17435,.T.);
#35716=EDGE_CURVE('',#28511,#28454,#17436,.T.);
#35717=EDGE_CURVE('',#28511,#28458,#17437,.T.);
#35718=EDGE_CURVE('',#28489,#28454,#17438,.T.);
#35719=EDGE_CURVE('',#28512,#28421,#17439,.T.);
#35720=EDGE_CURVE('',#28425,#28512,#17440,.T.);
#35721=EDGE_CURVE('',#28488,#28512,#17441,.T.);
#35722=EDGE_CURVE('',#28489,#28511,#17442,.T.);
#35723=EDGE_CURVE('',#28511,#28510,#17443,.T.);
#35724=EDGE_CURVE('',#28510,#28509,#17444,.T.);
#35725=EDGE_CURVE('',#28509,#28508,#17445,.T.);
#35726=EDGE_CURVE('',#28508,#28507,#17446,.T.);
#35727=EDGE_CURVE('',#28507,#28505,#17447,.T.);
#35728=EDGE_CURVE('',#28417,#28504,#17448,.T.);
#35729=EDGE_CURVE('',#28506,#28504,#17449,.T.);
#35730=EDGE_CURVE('',#28506,#28417,#17450,.T.);
#35731=EDGE_CURVE('',#28504,#28503,#17451,.T.);
#35732=EDGE_CURVE('',#28503,#28502,#17452,.T.);
#35733=EDGE_CURVE('',#28502,#28501,#17453,.T.);
#35734=EDGE_CURVE('',#28501,#28500,#17454,.T.);
#35735=EDGE_CURVE('',#28500,#28499,#17455,.T.);
#35736=EDGE_CURVE('',#28499,#28498,#17456,.T.);
#35737=EDGE_CURVE('',#28498,#28497,#17457,.T.);
#35738=EDGE_CURVE('',#28496,#28497,#17458,.T.);
#35739=EDGE_CURVE('',#28495,#28496,#17459,.T.);
#35740=EDGE_CURVE('',#28494,#28495,#17460,.T.);
#35741=EDGE_CURVE('',#28493,#28494,#17461,.T.);
#35742=EDGE_CURVE('',#28492,#28493,#17462,.T.);
#35743=EDGE_CURVE('',#28491,#28492,#17463,.T.);
#35744=EDGE_CURVE('',#28490,#28491,#17464,.T.);
#35745=EDGE_CURVE('',#28512,#28490,#17465,.T.);
#35746=EDGE_CURVE('',#28481,#28505,#17466,.T.);
#35747=EDGE_CURVE('',#28482,#28505,#17467,.T.);
#35748=EDGE_CURVE('',#28481,#28507,#17468,.T.);
#35749=EDGE_CURVE('',#28489,#28480,#17469,.T.);
#35750=EDGE_CURVE('',#28480,#28511,#17470,.T.);
#35751=EDGE_CURVE('',#28506,#28488,#17471,.T.);
#35752=EDGE_CURVE('',#28486,#28506,#17472,.T.);
#35753=EDGE_CURVE('',#28481,#28511,#17473,.T.);
#35754=EDGE_CURVE('',#28481,#28508,#17474,.T.);
#35755=EDGE_CURVE('',#28486,#28505,#17475,.T.);
#35756=EDGE_CURVE('',#28483,#28505,#17476,.T.);
#35757=EDGE_CURVE('',#28481,#28510,#17477,.T.);
#35758=EDGE_CURVE('',#28485,#28505,#17478,.T.);
#35759=EDGE_CURVE('',#28481,#28509,#17479,.T.);
#35760=EDGE_CURVE('',#28484,#28505,#17480,.T.);
#35761=EDGE_CURVE('',#28488,#28513,#17481,.T.);
#35762=EDGE_CURVE('',#28513,#28512,#17482,.T.);
#35763=EDGE_CURVE('',#28503,#28514,#17483,.T.);
#35764=EDGE_CURVE('',#28504,#28514,#17484,.T.);
#35765=EDGE_CURVE('',#28515,#28514,#17485,.T.);
#35766=EDGE_CURVE('',#28515,#28504,#17486,.T.);
#35767=EDGE_CURVE('',#28490,#28516,#17487,.T.);
#35768=EDGE_CURVE('',#28491,#28516,#17488,.T.);
#35769=EDGE_CURVE('',#28515,#28506,#17489,.T.);
#35770=EDGE_CURVE('',#28501,#28514,#17490,.T.);
#35771=EDGE_CURVE('',#28502,#28514,#17491,.T.);
#35772=EDGE_CURVE('',#28512,#28516,#17492,.T.);
#35773=EDGE_CURVE('',#28492,#28516,#17493,.T.);
#35774=EDGE_CURVE('',#28493,#28516,#17494,.T.);
#35775=EDGE_CURVE('',#28513,#28516,#17495,.T.);
#35776=EDGE_CURVE('',#28500,#28514,#17496,.T.);
#35777=EDGE_CURVE('',#28495,#28516,#17497,.T.);
#35778=EDGE_CURVE('',#28496,#28516,#17498,.T.);
#35779=EDGE_CURVE('',#28497,#28516,#17499,.T.);
#35780=EDGE_CURVE('',#28494,#28516,#17500,.T.);
#35781=EDGE_CURVE('',#28499,#28514,#17501,.T.);
#35782=EDGE_CURVE('',#28497,#28514,#17502,.T.);
#35783=EDGE_CURVE('',#28498,#28514,#17503,.T.);
#35784=EDGE_CURVE('',#28514,#28516,#17504,.T.);
#35785=EDGE_CURVE('',#28517,#28515,#17505,.T.);
#35786=EDGE_CURVE('',#28517,#28506,#17506,.T.);
#35787=EDGE_CURVE('',#28518,#28513,#17507,.T.);
#35788=EDGE_CURVE('',#28518,#28488,#17508,.T.);
#35789=EDGE_CURVE('',#28517,#28488,#17509,.T.);
#35790=EDGE_CURVE('',#28517,#28518,#17510,.T.);
#35791=EDGE_CURVE('',#28480,#28519,#17511,.T.);
#35792=EDGE_CURVE('',#28520,#28519,#17512,.T.);
#35793=EDGE_CURVE('',#28520,#28480,#17513,.T.);
#35794=EDGE_CURVE('',#28521,#28522,#17514,.T.);
#35795=EDGE_CURVE('',#28522,#28489,#17515,.T.);
#35796=EDGE_CURVE('',#28521,#28489,#17516,.T.);
#35797=EDGE_CURVE('',#28520,#28489,#17517,.T.);
#35798=EDGE_CURVE('',#28521,#28520,#17518,.T.);
#35799=EDGE_CURVE('',#28521,#28517,#17519,.T.);
#35800=EDGE_CURVE('',#28521,#28518,#17520,.T.);
#35801=EDGE_CURVE('',#28520,#28518,#17521,.T.);
#35802=EDGE_CURVE('',#28523,#28519,#17522,.T.);
#35803=EDGE_CURVE('',#28523,#28520,#17523,.T.);
#35804=EDGE_CURVE('',#28524,#28520,#17524,.T.);
#35805=EDGE_CURVE('',#28524,#28518,#17525,.T.);
#35806=EDGE_CURVE('',#28518,#28525,#17526,.T.);
#35807=EDGE_CURVE('',#28525,#28516,#17527,.T.);
#35808=EDGE_CURVE('',#28518,#28516,#17528,.T.);
#35809=EDGE_CURVE('',#28524,#28523,#17529,.T.);
#35810=EDGE_CURVE('',#28524,#28525,#17530,.T.);
#35811=EDGE_CURVE('',#28517,#28514,#17531,.T.);
#35812=EDGE_CURVE('',#28526,#28521,#17532,.T.);
#35813=EDGE_CURVE('',#28526,#28527,#17533,.T.);
#35814=EDGE_CURVE('',#28527,#28521,#17534,.T.);
#35815=EDGE_CURVE('',#28527,#28522,#17535,.T.);
#35816=EDGE_CURVE('',#28517,#28528,#17536,.T.);
#35817=EDGE_CURVE('',#28521,#28528,#17537,.T.);
#35818=EDGE_CURVE('',#28526,#28528,#17538,.T.);
#35819=EDGE_CURVE('',#28528,#28514,#17539,.T.);
#35820=EDGE_CURVE('',#28487,#28522,#17540,.T.);
#35821=EDGE_CURVE('',#28523,#28478,#17541,.T.);
#35822=EDGE_CURVE('',#28523,#28479,#17542,.T.);
#35823=EDGE_CURVE('',#28479,#28519,#17543,.T.);
#35824=EDGE_CURVE('',#28527,#28465,#17544,.T.);
#35825=EDGE_CURVE('',#28527,#28466,#17545,.T.);
#35826=EDGE_CURVE('',#28523,#28476,#17546,.T.);
#35827=EDGE_CURVE('',#28523,#28477,#17547,.T.);
#35828=EDGE_CURVE('',#28527,#28487,#17548,.T.);
#35829=EDGE_CURVE('',#28527,#28467,#17549,.T.);
#35830=EDGE_CURVE('',#28527,#28468,#17550,.T.);
#35831=EDGE_CURVE('',#28523,#28475,#17551,.T.);
#35832=EDGE_CURVE('',#28523,#28472,#17552,.T.);
#35833=EDGE_CURVE('',#28523,#28473,#17553,.T.);
#35834=EDGE_CURVE('',#28523,#28474,#17554,.T.);
#35835=EDGE_CURVE('',#28527,#28471,#17555,.T.);
#35836=EDGE_CURVE('',#28527,#28472,#17556,.T.);
#35837=EDGE_CURVE('',#28527,#28523,#17557,.T.);
#35838=EDGE_CURVE('',#28527,#28469,#17558,.T.);
#35839=EDGE_CURVE('',#28527,#28470,#17559,.T.);
#35840=EDGE_CURVE('',#28528,#28525,#17560,.T.);
#35841=EDGE_CURVE('',#28528,#28516,#17561,.T.);
#35842=EDGE_CURVE('',#28526,#28524,#17562,.T.);
#35843=EDGE_CURVE('',#28524,#28527,#17563,.T.);
#35844=EDGE_CURVE('',#28529,#27749,#17564,.T.);
#35845=EDGE_CURVE('',#28529,#27750,#17565,.T.);
#35846=EDGE_CURVE('',#28530,#27750,#17566,.T.);
#35847=EDGE_CURVE('',#28529,#28530,#17567,.T.);
#35848=EDGE_CURVE('',#28531,#27784,#17568,.T.);
#35849=EDGE_CURVE('',#28531,#27783,#17569,.T.);
#35850=EDGE_CURVE('',#28532,#27783,#17570,.T.);
#35851=EDGE_CURVE('',#28532,#28531,#17571,.T.);
#35852=EDGE_CURVE('',#28533,#28534,#17572,.T.);
#35853=EDGE_CURVE('',#28532,#28533,#17573,.T.);
#35854=EDGE_CURVE('',#28532,#28534,#17574,.T.);
#35855=EDGE_CURVE('',#28535,#27749,#17575,.T.);
#35856=EDGE_CURVE('',#28535,#28529,#17576,.T.);
#35857=EDGE_CURVE('',#28536,#28529,#17577,.T.);
#35858=EDGE_CURVE('',#28536,#28535,#17578,.T.);
#35859=EDGE_CURVE('',#28534,#28535,#17579,.T.);
#35860=EDGE_CURVE('',#27783,#28534,#17580,.T.);
#35861=EDGE_CURVE('',#27783,#28535,#17581,.T.);
#35862=EDGE_CURVE('',#28537,#28538,#17582,.T.);
#35863=EDGE_CURVE('',#28537,#28530,#17583,.T.);
#35864=EDGE_CURVE('',#28538,#28530,#17584,.T.);
#35865=EDGE_CURVE('',#28539,#28538,#17585,.T.);
#35866=EDGE_CURVE('',#28538,#27750,#17586,.T.);
#35867=EDGE_CURVE('',#28539,#27750,#17587,.T.);
#35868=EDGE_CURVE('',#27784,#28539,#17588,.T.);
#35869=EDGE_CURVE('',#28531,#28539,#17589,.T.);
#35870=EDGE_CURVE('',#28531,#28540,#17590,.T.);
#35871=EDGE_CURVE('',#28540,#28539,#17591,.T.);
#35872=EDGE_CURVE('',#28541,#28542,#17592,.T.);
#35873=EDGE_CURVE('',#28536,#28541,#17593,.T.);
#35874=EDGE_CURVE('',#28536,#28542,#17594,.T.);
#35875=EDGE_CURVE('',#28543,#28544,#17595,.T.);
#35876=EDGE_CURVE('',#28544,#28530,#17596,.T.);
#35877=EDGE_CURVE('',#28543,#28530,#17597,.T.);
#35878=EDGE_CURVE('',#28537,#28543,#17598,.T.);
#35879=EDGE_CURVE('',#28544,#28545,#17599,.T.);
#35880=EDGE_CURVE('',#28545,#28530,#17600,.T.);
#35881=EDGE_CURVE('',#28546,#28537,#17601,.T.);
#35882=EDGE_CURVE('',#28546,#28543,#17602,.T.);
#35883=EDGE_CURVE('',#28547,#28548,#17603,.T.);
#35884=EDGE_CURVE('',#28547,#28529,#17604,.T.);
#35885=EDGE_CURVE('',#28548,#28529,#17605,.T.);
#35886=EDGE_CURVE('',#28549,#28550,#17606,.T.);
#35887=EDGE_CURVE('',#28550,#28530,#17607,.T.);
#35888=EDGE_CURVE('',#28549,#28530,#17608,.T.);
#35889=EDGE_CURVE('',#28551,#28547,#17609,.T.);
#35890=EDGE_CURVE('',#28551,#28529,#17610,.T.);
#35891=EDGE_CURVE('',#28552,#28549,#17611,.T.);
#35892=EDGE_CURVE('',#28552,#28530,#17612,.T.);
#35893=EDGE_CURVE('',#28550,#28553,#17613,.T.);
#35894=EDGE_CURVE('',#28553,#28530,#17614,.T.);
#35895=EDGE_CURVE('',#28554,#28551,#17615,.T.);
#35896=EDGE_CURVE('',#28554,#28529,#17616,.T.);
#35897=EDGE_CURVE('',#28555,#28552,#17617,.T.);
#35898=EDGE_CURVE('',#28555,#28530,#17618,.T.);
#35899=EDGE_CURVE('',#28556,#28557,#17619,.T.);
#35900=EDGE_CURVE('',#28556,#28529,#17620,.T.);
#35901=EDGE_CURVE('',#28557,#28529,#17621,.T.);
#35902=EDGE_CURVE('',#28542,#28554,#17622,.T.);
#35903=EDGE_CURVE('',#28542,#28529,#17623,.T.);
#35904=EDGE_CURVE('',#28545,#28555,#17624,.T.);
#35905=EDGE_CURVE('',#28557,#28553,#17625,.T.);
#35906=EDGE_CURVE('',#28553,#28529,#17626,.T.);
#35907=EDGE_CURVE('',#28558,#28556,#17627,.T.);
#35908=EDGE_CURVE('',#28558,#28529,#17628,.T.);
#35909=EDGE_CURVE('',#28548,#28558,#17629,.T.);
#35910=EDGE_CURVE('',#28559,#28560,#17630,.T.);
#35911=EDGE_CURVE('',#28560,#28540,#17631,.T.);
#35912=EDGE_CURVE('',#28559,#28540,#17632,.T.);
#35913=EDGE_CURVE('',#28561,#28562,#17633,.T.);
#35914=EDGE_CURVE('',#28532,#28561,#17634,.T.);
#35915=EDGE_CURVE('',#28532,#28562,#17635,.T.);
#35916=EDGE_CURVE('',#28562,#28563,#17636,.T.);
#35917=EDGE_CURVE('',#28532,#28563,#17637,.T.);
#35918=EDGE_CURVE('',#28564,#28565,#17638,.T.);
#35919=EDGE_CURVE('',#28531,#28565,#17639,.T.);
#35920=EDGE_CURVE('',#28531,#28564,#17640,.T.);
#35921=EDGE_CURVE('',#28563,#28533,#17641,.T.);
#35922=EDGE_CURVE('',#28566,#28567,#17642,.T.);
#35923=EDGE_CURVE('',#28531,#28567,#17643,.T.);
#35924=EDGE_CURVE('',#28531,#28566,#17644,.T.);
#35925=EDGE_CURVE('',#28565,#28568,#17645,.T.);
#35926=EDGE_CURVE('',#28531,#28568,#17646,.T.);
#35927=EDGE_CURVE('',#28533,#28569,#17647,.T.);
#35928=EDGE_CURVE('',#28563,#28569,#17648,.T.);
#35929=EDGE_CURVE('',#28570,#28571,#17649,.T.);
#35930=EDGE_CURVE('',#28532,#28570,#17650,.T.);
#35931=EDGE_CURVE('',#28532,#28571,#17651,.T.);
#35932=EDGE_CURVE('',#28567,#28564,#17652,.T.);
#35933=EDGE_CURVE('',#28568,#28572,#17653,.T.);
#35934=EDGE_CURVE('',#28531,#28572,#17654,.T.);
#35935=EDGE_CURVE('',#28571,#28561,#17655,.T.);
#35936=EDGE_CURVE('',#28573,#28570,#17656,.T.);
#35937=EDGE_CURVE('',#28532,#28573,#17657,.T.);
#35938=EDGE_CURVE('',#28572,#28559,#17658,.T.);
#35939=EDGE_CURVE('',#28531,#28559,#17659,.T.);
#35940=EDGE_CURVE('',#28574,#28566,#17660,.T.);
#35941=EDGE_CURVE('',#28531,#28574,#17661,.T.);
#35942=EDGE_CURVE('',#28575,#28576,#17662,.T.);
#35943=EDGE_CURVE('',#28532,#28575,#17663,.T.);
#35944=EDGE_CURVE('',#28532,#28576,#17664,.T.);
#35945=EDGE_CURVE('',#28576,#28573,#17665,.T.);
#35946=EDGE_CURVE('',#28575,#28574,#17666,.T.);
#35947=EDGE_CURVE('',#28531,#28575,#17667,.T.);
#35948=EDGE_CURVE('',#28534,#28539,#17668,.T.);
#35949=EDGE_CURVE('',#28539,#28535,#17669,.T.);
#35950=EDGE_CURVE('',#28535,#28538,#17670,.T.);
#35951=EDGE_CURVE('',#28546,#28538,#17671,.T.);
#35952=EDGE_CURVE('',#28541,#28535,#17672,.T.);
#35953=EDGE_CURVE('',#28546,#28535,#17673,.T.);
#35954=EDGE_CURVE('',#28541,#28546,#17674,.T.);
#35955=EDGE_CURVE('',#28569,#28534,#17675,.T.);
#35956=EDGE_CURVE('',#28560,#28539,#17676,.T.);
#35957=EDGE_CURVE('',#28569,#28560,#17677,.T.);
#35958=EDGE_CURVE('',#28560,#28534,#17678,.T.);
#35959=EDGE_CURVE('',#28577,#28578,#17679,.T.);
#35960=EDGE_CURVE('',#28579,#28578,#17680,.T.);
#35961=EDGE_CURVE('',#28579,#28577,#17681,.T.);
#35962=EDGE_CURVE('',#28579,#28580,#17682,.T.);
#35963=EDGE_CURVE('',#28580,#28578,#17683,.T.);
#35964=EDGE_CURVE('',#28581,#28541,#17684,.T.);
#35965=EDGE_CURVE('',#28581,#28546,#17685,.T.);
#35966=EDGE_CURVE('',#28560,#28582,#17686,.T.);
#35967=EDGE_CURVE('',#28569,#28582,#17687,.T.);
#35968=EDGE_CURVE('',#28581,#28578,#17688,.T.);
#35969=EDGE_CURVE('',#28578,#28546,#17689,.T.);
#35970=EDGE_CURVE('',#28583,#28581,#17690,.T.);
#35971=EDGE_CURVE('',#28583,#28578,#17691,.T.);
#35972=EDGE_CURVE('',#28579,#28582,#17692,.T.);
#35973=EDGE_CURVE('',#28569,#28579,#17693,.T.);
#35974=EDGE_CURVE('',#28584,#28585,#17694,.T.);
#35975=EDGE_CURVE('',#28579,#28585,#17695,.T.);
#35976=EDGE_CURVE('',#28579,#28584,#17696,.T.);
#35977=EDGE_CURVE('',#28586,#28587,#17697,.T.);
#35978=EDGE_CURVE('',#28586,#28578,#17698,.T.);
#35979=EDGE_CURVE('',#28587,#28578,#17699,.T.);
#35980=EDGE_CURVE('',#28582,#28588,#17700,.T.);
#35981=EDGE_CURVE('',#28579,#28588,#17701,.T.);
#35982=EDGE_CURVE('',#28585,#28577,#17702,.T.);
#35983=EDGE_CURVE('',#28587,#28583,#17703,.T.);
#35984=EDGE_CURVE('',#28580,#28586,#17704,.T.);
#35985=EDGE_CURVE('',#28588,#28584,#17705,.T.);
#35986=EDGE_CURVE('',#28589,#28588,#17706,.T.);
#35987=EDGE_CURVE('',#28582,#28589,#17707,.T.);
#35988=EDGE_CURVE('',#28590,#28584,#17708,.T.);
#35989=EDGE_CURVE('',#28588,#28590,#17709,.T.);
#35990=EDGE_CURVE('',#28591,#28585,#17710,.T.);
#35991=EDGE_CURVE('',#28584,#28591,#17711,.T.);
#35992=EDGE_CURVE('',#28592,#28577,#17712,.T.);
#35993=EDGE_CURVE('',#28585,#28592,#17713,.T.);
#35994=EDGE_CURVE('',#28593,#28578,#17714,.T.);
#35995=EDGE_CURVE('',#28577,#28593,#17715,.T.);
#35996=EDGE_CURVE('',#28594,#28595,#17716,.T.);
#35997=EDGE_CURVE('',#28595,#28543,#17717,.T.);
#35998=EDGE_CURVE('',#28594,#28543,#17718,.T.);
#35999=EDGE_CURVE('',#28596,#28544,#17719,.T.);
#36000=EDGE_CURVE('',#28543,#28596,#17720,.T.);
#36001=EDGE_CURVE('',#28597,#28545,#17721,.T.);
#36002=EDGE_CURVE('',#28544,#28597,#17722,.T.);
#36003=EDGE_CURVE('',#28598,#28555,#17723,.T.);
#36004=EDGE_CURVE('',#28545,#28598,#17724,.T.);
#36005=EDGE_CURVE('',#28599,#28552,#17725,.T.);
#36006=EDGE_CURVE('',#28555,#28599,#17726,.T.);
#36007=EDGE_CURVE('',#28600,#28549,#17727,.T.);
#36008=EDGE_CURVE('',#28552,#28600,#17728,.T.);
#36009=EDGE_CURVE('',#28601,#28550,#17729,.T.);
#36010=EDGE_CURVE('',#28549,#28601,#17730,.T.);
#36011=EDGE_CURVE('',#28602,#28553,#17731,.T.);
#36012=EDGE_CURVE('',#28550,#28602,#17732,.T.);
#36013=EDGE_CURVE('',#28603,#28557,#17733,.T.);
#36014=EDGE_CURVE('',#28603,#28553,#17734,.T.);
#36015=EDGE_CURVE('',#28604,#28556,#17735,.T.);
#36016=EDGE_CURVE('',#28604,#28557,#17736,.T.);
#36017=EDGE_CURVE('',#28605,#28558,#17737,.T.);
#36018=EDGE_CURVE('',#28605,#28556,#17738,.T.);
#36019=EDGE_CURVE('',#28606,#28548,#17739,.T.);
#36020=EDGE_CURVE('',#28606,#28558,#17740,.T.);
#36021=EDGE_CURVE('',#28607,#28547,#17741,.T.);
#36022=EDGE_CURVE('',#28607,#28548,#17742,.T.);
#36023=EDGE_CURVE('',#28608,#28551,#17743,.T.);
#36024=EDGE_CURVE('',#28608,#28547,#17744,.T.);
#36025=EDGE_CURVE('',#28609,#28554,#17745,.T.);
#36026=EDGE_CURVE('',#28609,#28551,#17746,.T.);
#36027=EDGE_CURVE('',#28610,#28542,#17747,.T.);
#36028=EDGE_CURVE('',#28610,#28554,#17748,.T.);
#36029=EDGE_CURVE('',#28611,#28582,#17749,.T.);
#36030=EDGE_CURVE('',#28560,#28611,#17750,.T.);
#36031=EDGE_CURVE('',#28612,#28541,#17751,.T.);
#36032=EDGE_CURVE('',#28612,#28542,#17752,.T.);
#36033=EDGE_CURVE('',#28612,#28610,#17753,.T.);
#36034=EDGE_CURVE('',#28613,#28560,#17754,.T.);
#36035=EDGE_CURVE('',#28613,#28611,#17755,.T.);
#36036=EDGE_CURVE('',#28610,#28609,#17756,.T.);
#36037=EDGE_CURVE('',#28609,#28608,#17757,.T.);
#36038=EDGE_CURVE('',#28608,#28607,#17758,.T.);
#36039=EDGE_CURVE('',#28607,#28606,#17759,.T.);
#36040=EDGE_CURVE('',#28606,#28605,#17760,.T.);
#36041=EDGE_CURVE('',#28605,#28604,#17761,.T.);
#36042=EDGE_CURVE('',#28604,#28603,#17762,.T.);
#36043=EDGE_CURVE('',#28603,#28602,#17763,.T.);
#36044=EDGE_CURVE('',#28601,#28602,#17764,.T.);
#36045=EDGE_CURVE('',#28600,#28601,#17765,.T.);
#36046=EDGE_CURVE('',#28599,#28600,#17766,.T.);
#36047=EDGE_CURVE('',#28598,#28599,#17767,.T.);
#36048=EDGE_CURVE('',#28597,#28598,#17768,.T.);
#36049=EDGE_CURVE('',#28596,#28597,#17769,.T.);
#36050=EDGE_CURVE('',#28595,#28596,#17770,.T.);
#36051=EDGE_CURVE('',#28593,#28546,#17771,.T.);
#36052=EDGE_CURVE('',#28593,#28594,#17772,.T.);
#36053=EDGE_CURVE('',#28594,#28546,#17773,.T.);
#36054=EDGE_CURVE('',#28592,#28593,#17774,.T.);
#36055=EDGE_CURVE('',#28591,#28592,#17775,.T.);
#36056=EDGE_CURVE('',#28590,#28591,#17776,.T.);
#36057=EDGE_CURVE('',#28589,#28590,#17777,.T.);
#36058=EDGE_CURVE('',#28611,#28589,#17778,.T.);
#36059=EDGE_CURVE('',#28614,#28583,#17779,.T.);
#36060=EDGE_CURVE('',#28614,#28581,#17780,.T.);
#36061=EDGE_CURVE('',#28615,#28587,#17781,.T.);
#36062=EDGE_CURVE('',#28615,#28583,#17782,.T.);
#36063=EDGE_CURVE('',#28616,#28586,#17783,.T.);
#36064=EDGE_CURVE('',#28616,#28587,#17784,.T.);
#36065=EDGE_CURVE('',#28617,#28580,#17785,.T.);
#36066=EDGE_CURVE('',#28617,#28586,#17786,.T.);
#36067=EDGE_CURVE('',#28618,#28579,#17787,.T.);
#36068=EDGE_CURVE('',#28618,#28580,#17788,.T.);
#36069=EDGE_CURVE('',#28619,#28620,#17789,.T.);
#36070=EDGE_CURVE('',#28619,#28563,#17790,.T.);
#36071=EDGE_CURVE('',#28563,#28620,#17791,.T.);
#36072=EDGE_CURVE('',#28621,#28562,#17792,.T.);
#36073=EDGE_CURVE('',#28621,#28563,#17793,.T.);
#36074=EDGE_CURVE('',#28622,#28561,#17794,.T.);
#36075=EDGE_CURVE('',#28622,#28562,#17795,.T.);
#36076=EDGE_CURVE('',#28623,#28571,#17796,.T.);
#36077=EDGE_CURVE('',#28623,#28561,#17797,.T.);
#36078=EDGE_CURVE('',#28624,#28570,#17798,.T.);
#36079=EDGE_CURVE('',#28624,#28571,#17799,.T.);
#36080=EDGE_CURVE('',#28625,#28573,#17800,.T.);
#36081=EDGE_CURVE('',#28625,#28570,#17801,.T.);
#36082=EDGE_CURVE('',#28626,#28576,#17802,.T.);
#36083=EDGE_CURVE('',#28626,#28573,#17803,.T.);
#36084=EDGE_CURVE('',#28627,#28575,#17804,.T.);
#36085=EDGE_CURVE('',#28627,#28576,#17805,.T.);
#36086=EDGE_CURVE('',#28628,#28574,#17806,.T.);
#36087=EDGE_CURVE('',#28575,#28628,#17807,.T.);
#36088=EDGE_CURVE('',#28629,#28566,#17808,.T.);
#36089=EDGE_CURVE('',#28574,#28629,#17809,.T.);
#36090=EDGE_CURVE('',#28630,#28567,#17810,.T.);
#36091=EDGE_CURVE('',#28566,#28630,#17811,.T.);
#36092=EDGE_CURVE('',#28631,#28564,#17812,.T.);
#36093=EDGE_CURVE('',#28567,#28631,#17813,.T.);
#36094=EDGE_CURVE('',#28632,#28565,#17814,.T.);
#36095=EDGE_CURVE('',#28564,#28632,#17815,.T.);
#36096=EDGE_CURVE('',#28633,#28568,#17816,.T.);
#36097=EDGE_CURVE('',#28565,#28633,#17817,.T.);
#36098=EDGE_CURVE('',#28634,#28572,#17818,.T.);
#36099=EDGE_CURVE('',#28568,#28634,#17819,.T.);
#36100=EDGE_CURVE('',#28635,#28559,#17820,.T.);
#36101=EDGE_CURVE('',#28572,#28635,#17821,.T.);
#36102=EDGE_CURVE('',#28559,#28613,#17822,.T.);
#36103=EDGE_CURVE('',#28636,#28581,#17823,.T.);
#36104=EDGE_CURVE('',#28636,#28541,#17824,.T.);
#36105=EDGE_CURVE('',#28636,#28612,#17825,.T.);
#36106=EDGE_CURVE('',#28635,#28613,#17826,.T.);
#36107=EDGE_CURVE('',#28634,#28635,#17827,.T.);
#36108=EDGE_CURVE('',#28633,#28634,#17828,.T.);
#36109=EDGE_CURVE('',#28632,#28633,#17829,.T.);
#36110=EDGE_CURVE('',#28631,#28632,#17830,.T.);
#36111=EDGE_CURVE('',#28630,#28631,#17831,.T.);
#36112=EDGE_CURVE('',#28629,#28630,#17832,.T.);
#36113=EDGE_CURVE('',#28628,#28629,#17833,.T.);
#36114=EDGE_CURVE('',#28627,#28628,#17834,.T.);
#36115=EDGE_CURVE('',#28627,#28626,#17835,.T.);
#36116=EDGE_CURVE('',#28626,#28625,#17836,.T.);
#36117=EDGE_CURVE('',#28625,#28624,#17837,.T.);
#36118=EDGE_CURVE('',#28624,#28623,#17838,.T.);
#36119=EDGE_CURVE('',#28623,#28622,#17839,.T.);
#36120=EDGE_CURVE('',#28622,#28621,#17840,.T.);
#36121=EDGE_CURVE('',#28621,#28619,#17841,.T.);
#36122=EDGE_CURVE('',#28569,#28618,#17842,.T.);
#36123=EDGE_CURVE('',#28620,#28618,#17843,.T.);
#36124=EDGE_CURVE('',#28620,#28569,#17844,.T.);
#36125=EDGE_CURVE('',#28618,#28617,#17845,.T.);
#36126=EDGE_CURVE('',#28617,#28616,#17846,.T.);
#36127=EDGE_CURVE('',#28616,#28615,#17847,.T.);
#36128=EDGE_CURVE('',#28615,#28614,#17848,.T.);
#36129=EDGE_CURVE('',#28614,#28636,#17849,.T.);
#36130=EDGE_CURVE('',#28636,#28593,#17850,.T.);
#36131=EDGE_CURVE('',#28636,#28594,#17851,.T.);
#36132=EDGE_CURVE('',#28618,#28611,#17852,.T.);
#36133=EDGE_CURVE('',#28620,#28611,#17853,.T.);
#36134=EDGE_CURVE('',#28618,#28589,#17854,.T.);
#36135=EDGE_CURVE('',#28614,#28593,#17855,.T.);
#36136=EDGE_CURVE('',#28618,#28591,#17856,.T.);
#36137=EDGE_CURVE('',#28618,#28592,#17857,.T.);
#36138=EDGE_CURVE('',#28620,#28613,#17858,.T.);
#36139=EDGE_CURVE('',#28615,#28593,#17859,.T.);
#36140=EDGE_CURVE('',#28612,#28594,#17860,.T.);
#36141=EDGE_CURVE('',#28618,#28593,#17861,.T.);
#36142=EDGE_CURVE('',#28618,#28590,#17862,.T.);
#36143=EDGE_CURVE('',#28616,#28593,#17863,.T.);
#36144=EDGE_CURVE('',#28617,#28593,#17864,.T.);
#36145=EDGE_CURVE('',#28594,#28637,#17865,.T.);
#36146=EDGE_CURVE('',#28637,#28595,#17866,.T.);
#36147=EDGE_CURVE('',#28596,#28638,#17867,.T.);
#36148=EDGE_CURVE('',#28597,#28638,#17868,.T.);
#36149=EDGE_CURVE('',#28598,#28638,#17869,.T.);
#36150=EDGE_CURVE('',#28595,#28638,#17870,.T.);
#36151=EDGE_CURVE('',#28607,#28639,#17871,.T.);
#36152=EDGE_CURVE('',#28608,#28639,#17872,.T.);
#36153=EDGE_CURVE('',#28637,#28638,#17873,.T.);
#36154=EDGE_CURVE('',#28609,#28639,#17874,.T.);
#36155=EDGE_CURVE('',#28601,#28638,#17875,.T.);
#36156=EDGE_CURVE('',#28602,#28638,#17876,.T.);
#36157=EDGE_CURVE('',#28610,#28639,#17877,.T.);
#36158=EDGE_CURVE('',#28604,#28639,#17878,.T.);
#36159=EDGE_CURVE('',#28605,#28639,#17879,.T.);
#36160=EDGE_CURVE('',#28600,#28638,#17880,.T.);
#36161=EDGE_CURVE('',#28640,#28639,#17881,.T.);
#36162=EDGE_CURVE('',#28640,#28610,#17882,.T.);
#36163=EDGE_CURVE('',#28606,#28639,#17883,.T.);
#36164=EDGE_CURVE('',#28639,#28638,#17884,.T.);
#36165=EDGE_CURVE('',#28602,#28639,#17885,.T.);
#36166=EDGE_CURVE('',#28599,#28638,#17886,.T.);
#36167=EDGE_CURVE('',#28640,#28612,#17887,.T.);
#36168=EDGE_CURVE('',#28603,#28639,#17888,.T.);
#36169=EDGE_CURVE('',#28641,#28640,#17889,.T.);
#36170=EDGE_CURVE('',#28641,#28612,#17890,.T.);
#36171=EDGE_CURVE('',#28642,#28637,#17891,.T.);
#36172=EDGE_CURVE('',#28642,#28594,#17892,.T.);
#36173=EDGE_CURVE('',#28641,#28594,#17893,.T.);
#36174=EDGE_CURVE('',#28641,#28642,#17894,.T.);
#36175=EDGE_CURVE('',#28613,#28643,#17895,.T.);
#36176=EDGE_CURVE('',#28644,#28643,#17896,.T.);
#36177=EDGE_CURVE('',#28644,#28613,#17897,.T.);
#36178=EDGE_CURVE('',#28645,#28646,#17898,.T.);
#36179=EDGE_CURVE('',#28646,#28620,#17899,.T.);
#36180=EDGE_CURVE('',#28645,#28620,#17900,.T.);
#36181=EDGE_CURVE('',#28645,#28644,#17901,.T.);
#36182=EDGE_CURVE('',#28645,#28613,#17902,.T.);
#36183=EDGE_CURVE('',#28645,#28641,#17903,.T.);
#36184=EDGE_CURVE('',#28645,#28642,#17904,.T.);
#36185=EDGE_CURVE('',#28644,#28642,#17905,.T.);
#36186=EDGE_CURVE('',#28647,#28643,#17906,.T.);
#36187=EDGE_CURVE('',#28647,#28644,#17907,.T.);
#36188=EDGE_CURVE('',#28648,#28644,#17908,.T.);
#36189=EDGE_CURVE('',#28648,#28642,#17909,.T.);
#36190=EDGE_CURVE('',#28642,#28649,#17910,.T.);
#36191=EDGE_CURVE('',#28649,#28638,#17911,.T.);
#36192=EDGE_CURVE('',#28642,#28638,#17912,.T.);
#36193=EDGE_CURVE('',#28648,#28647,#17913,.T.);
#36194=EDGE_CURVE('',#28648,#28649,#17914,.T.);
#36195=EDGE_CURVE('',#28641,#28639,#17915,.T.);
#36196=EDGE_CURVE('',#28650,#28645,#17916,.T.);
#36197=EDGE_CURVE('',#28650,#28651,#17917,.T.);
#36198=EDGE_CURVE('',#28651,#28645,#17918,.T.);
#36199=EDGE_CURVE('',#28651,#28646,#17919,.T.);
#36200=EDGE_CURVE('',#28641,#28652,#17920,.T.);
#36201=EDGE_CURVE('',#28645,#28652,#17921,.T.);
#36202=EDGE_CURVE('',#28650,#28652,#17922,.T.);
#36203=EDGE_CURVE('',#28652,#28639,#17923,.T.);
#36204=EDGE_CURVE('',#28619,#28646,#17924,.T.);
#36205=EDGE_CURVE('',#28651,#28622,#17925,.T.);
#36206=EDGE_CURVE('',#28651,#28623,#17926,.T.);
#36207=EDGE_CURVE('',#28647,#28632,#17927,.T.);
#36208=EDGE_CURVE('',#28647,#28633,#17928,.T.);
#36209=EDGE_CURVE('',#28651,#28621,#17929,.T.);
#36210=EDGE_CURVE('',#28647,#28634,#17930,.T.);
#36211=EDGE_CURVE('',#28647,#28630,#17931,.T.);
#36212=EDGE_CURVE('',#28647,#28631,#17932,.T.);
#36213=EDGE_CURVE('',#28651,#28619,#17933,.T.);
#36214=EDGE_CURVE('',#28647,#28635,#17934,.T.);
#36215=EDGE_CURVE('',#28651,#28625,#17935,.T.);
#36216=EDGE_CURVE('',#28651,#28626,#17936,.T.);
#36217=EDGE_CURVE('',#28635,#28643,#17937,.T.);
#36218=EDGE_CURVE('',#28647,#28629,#17938,.T.);
#36219=EDGE_CURVE('',#28651,#28624,#17939,.T.);
#36220=EDGE_CURVE('',#28651,#28627,#17940,.T.);
#36221=EDGE_CURVE('',#28651,#28647,#17941,.T.);
#36222=EDGE_CURVE('',#28647,#28627,#17942,.T.);
#36223=EDGE_CURVE('',#28647,#28628,#17943,.T.);
#36224=EDGE_CURVE('',#28652,#28649,#17944,.T.);
#36225=EDGE_CURVE('',#28652,#28638,#17945,.T.);
#36226=EDGE_CURVE('',#28650,#28648,#17946,.T.);
#36227=EDGE_CURVE('',#28648,#28651,#17947,.T.);
#36228=EDGE_CURVE('',#28653,#28654,#17948,.T.);
#36229=EDGE_CURVE('',#28654,#26360,#17949,.T.);
#36230=EDGE_CURVE('',#28653,#26360,#17950,.T.);
#36231=EDGE_CURVE('',#28655,#26405,#17951,.T.);
#36232=EDGE_CURVE('',#26360,#28655,#17952,.T.);
#36233=EDGE_CURVE('',#28656,#28655,#17953,.T.);
#36234=EDGE_CURVE('',#26360,#28656,#17954,.T.);
#36235=EDGE_CURVE('',#26403,#28657,#17955,.T.);
#36236=EDGE_CURVE('',#28657,#26360,#17956,.T.);
#36237=EDGE_CURVE('',#28658,#28659,#17957,.T.);
#36238=EDGE_CURVE('',#26360,#28659,#17958,.T.);
#36239=EDGE_CURVE('',#26360,#28658,#17959,.T.);
#36240=EDGE_CURVE('',#28660,#28661,#17960,.T.);
#36241=EDGE_CURVE('',#28661,#26360,#17961,.T.);
#36242=EDGE_CURVE('',#28660,#26360,#17962,.T.);
#36243=EDGE_CURVE('',#28662,#28663,#17963,.T.);
#36244=EDGE_CURVE('',#26360,#28663,#17964,.T.);
#36245=EDGE_CURVE('',#26360,#28662,#17965,.T.);
#36246=EDGE_CURVE('',#28664,#28656,#17966,.T.);
#36247=EDGE_CURVE('',#26360,#28664,#17967,.T.);
#36248=EDGE_CURVE('',#28665,#28660,#17968,.T.);
#36249=EDGE_CURVE('',#28665,#26360,#17969,.T.);
#36250=EDGE_CURVE('',#28666,#28667,#17970,.T.);
#36251=EDGE_CURVE('',#28667,#26360,#17971,.T.);
#36252=EDGE_CURVE('',#28666,#26360,#17972,.T.);
#36253=EDGE_CURVE('',#28668,#28669,#17973,.T.);
#36254=EDGE_CURVE('',#26360,#28669,#17974,.T.);
#36255=EDGE_CURVE('',#26360,#28668,#17975,.T.);
#36256=EDGE_CURVE('',#28663,#28658,#17976,.T.);
#36257=EDGE_CURVE('',#28659,#28664,#17977,.T.);
#36258=EDGE_CURVE('',#28657,#28665,#17978,.T.);
#36259=EDGE_CURVE('',#28670,#28666,#17979,.T.);
#36260=EDGE_CURVE('',#28670,#26360,#17980,.T.);
#36261=EDGE_CURVE('',#28671,#28672,#17981,.T.);
#36262=EDGE_CURVE('',#28672,#26360,#17982,.T.);
#36263=EDGE_CURVE('',#28671,#26360,#17983,.T.);
#36264=EDGE_CURVE('',#28654,#28673,#17984,.T.);
#36265=EDGE_CURVE('',#26360,#28673,#17985,.T.);
#36266=EDGE_CURVE('',#28669,#28662,#17986,.T.);
#36267=EDGE_CURVE('',#28661,#28670,#17987,.T.);
#36268=EDGE_CURVE('',#28667,#28671,#17988,.T.);
#36269=EDGE_CURVE('',#28672,#28653,#17989,.T.);
#36270=EDGE_CURVE('',#28673,#28674,#17990,.T.);
#36271=EDGE_CURVE('',#26360,#28674,#17991,.T.);
#36272=EDGE_CURVE('',#28674,#28668,#17992,.T.);
#36273=EDGE_CURVE('',#28675,#28665,#17993,.T.);
#36274=EDGE_CURVE('',#28675,#28657,#17994,.T.);
#36275=EDGE_CURVE('',#28676,#28660,#17995,.T.);
#36276=EDGE_CURVE('',#28676,#28665,#17996,.T.);
#36277=EDGE_CURVE('',#28677,#28661,#17997,.T.);
#36278=EDGE_CURVE('',#28677,#28660,#17998,.T.);
#36279=EDGE_CURVE('',#28678,#28670,#17999,.T.);
#36280=EDGE_CURVE('',#28678,#28661,#18000,.T.);
#36281=EDGE_CURVE('',#28679,#28666,#18001,.T.);
#36282=EDGE_CURVE('',#28679,#28670,#18002,.T.);
#36283=EDGE_CURVE('',#28680,#28667,#18003,.T.);
#36284=EDGE_CURVE('',#28680,#28666,#18004,.T.);
#36285=EDGE_CURVE('',#28681,#28671,#18005,.T.);
#36286=EDGE_CURVE('',#28681,#28667,#18006,.T.);
#36287=EDGE_CURVE('',#28682,#28672,#18007,.T.);
#36288=EDGE_CURVE('',#28682,#28671,#18008,.T.);
#36289=EDGE_CURVE('',#28683,#28653,#18009,.T.);
#36290=EDGE_CURVE('',#28683,#28672,#18010,.T.);
#36291=EDGE_CURVE('',#28684,#28654,#18011,.T.);
#36292=EDGE_CURVE('',#28684,#28653,#18012,.T.);
#36293=EDGE_CURVE('',#28685,#28673,#18013,.T.);
#36294=EDGE_CURVE('',#28685,#28654,#18014,.T.);
#36295=EDGE_CURVE('',#28686,#28674,#18015,.T.);
#36296=EDGE_CURVE('',#28686,#28673,#18016,.T.);
#36297=EDGE_CURVE('',#28687,#28668,#18017,.T.);
#36298=EDGE_CURVE('',#28687,#28674,#18018,.T.);
#36299=EDGE_CURVE('',#28688,#28669,#18019,.T.);
#36300=EDGE_CURVE('',#28688,#28668,#18020,.T.);
#36301=EDGE_CURVE('',#28689,#28662,#18021,.T.);
#36302=EDGE_CURVE('',#28689,#28669,#18022,.T.);
#36303=EDGE_CURVE('',#28690,#28663,#18023,.T.);
#36304=EDGE_CURVE('',#28690,#28662,#18024,.T.);
#36305=EDGE_CURVE('',#28691,#28658,#18025,.T.);
#36306=EDGE_CURVE('',#28691,#28663,#18026,.T.);
#36307=EDGE_CURVE('',#28692,#28659,#18027,.T.);
#36308=EDGE_CURVE('',#28692,#28658,#18028,.T.);
#36309=EDGE_CURVE('',#28693,#28664,#18029,.T.);
#36310=EDGE_CURVE('',#28693,#28659,#18030,.T.);
#36311=EDGE_CURVE('',#28694,#28656,#18031,.T.);
#36312=EDGE_CURVE('',#28694,#28664,#18032,.T.);
#36313=EDGE_CURVE('',#28695,#28655,#18033,.T.);
#36314=EDGE_CURVE('',#28695,#28656,#18034,.T.);
#36315=EDGE_CURVE('',#26407,#28655,#18035,.T.);
#36316=EDGE_CURVE('',#28696,#28657,#18036,.T.);
#36317=EDGE_CURVE('',#28696,#26403,#18037,.T.);
#36318=EDGE_CURVE('',#26408,#28696,#18038,.T.);
#36319=EDGE_CURVE('',#28695,#26407,#18039,.T.);
#36320=EDGE_CURVE('',#28694,#28695,#18040,.T.);
#36321=EDGE_CURVE('',#28693,#28694,#18041,.T.);
#36322=EDGE_CURVE('',#28692,#28693,#18042,.T.);
#36323=EDGE_CURVE('',#28691,#28692,#18043,.T.);
#36324=EDGE_CURVE('',#28690,#28691,#18044,.T.);
#36325=EDGE_CURVE('',#28689,#28690,#18045,.T.);
#36326=EDGE_CURVE('',#28688,#28689,#18046,.T.);
#36327=EDGE_CURVE('',#28687,#28688,#18047,.T.);
#36328=EDGE_CURVE('',#28686,#28687,#18048,.T.);
#36329=EDGE_CURVE('',#28685,#28686,#18049,.T.);
#36330=EDGE_CURVE('',#28684,#28685,#18050,.T.);
#36331=EDGE_CURVE('',#28683,#28684,#18051,.T.);
#36332=EDGE_CURVE('',#28682,#28683,#18052,.T.);
#36333=EDGE_CURVE('',#28681,#28682,#18053,.T.);
#36334=EDGE_CURVE('',#28680,#28681,#18054,.T.);
#36335=EDGE_CURVE('',#28679,#28680,#18055,.T.);
#36336=EDGE_CURVE('',#28678,#28679,#18056,.T.);
#36337=EDGE_CURVE('',#28677,#28678,#18057,.T.);
#36338=EDGE_CURVE('',#28676,#28677,#18058,.T.);
#36339=EDGE_CURVE('',#28675,#28676,#18059,.T.);
#36340=EDGE_CURVE('',#28696,#28675,#18060,.T.);
#36341=EDGE_CURVE('',#26410,#28696,#18061,.T.);
#36342=EDGE_CURVE('',#28691,#28697,#18062,.T.);
#36343=EDGE_CURVE('',#28692,#28697,#18063,.T.);
#36344=EDGE_CURVE('',#28693,#28697,#18064,.T.);
#36345=EDGE_CURVE('',#28697,#26412,#18065,.T.);
#36346=EDGE_CURVE('',#28693,#26412,#18066,.T.);
#36347=EDGE_CURVE('',#26410,#28675,#18067,.T.);
#36348=EDGE_CURVE('',#26410,#28676,#18068,.T.);
#36349=EDGE_CURVE('',#28694,#26412,#18069,.T.);
#36350=EDGE_CURVE('',#28695,#26412,#18070,.T.);
#36351=EDGE_CURVE('',#28698,#28678,#18071,.T.);
#36352=EDGE_CURVE('',#28698,#28679,#18072,.T.);
#36353=EDGE_CURVE('',#28688,#28699,#18073,.T.);
#36354=EDGE_CURVE('',#28687,#28699,#18074,.T.);
#36355=EDGE_CURVE('',#26410,#28677,#18075,.T.);
#36356=EDGE_CURVE('',#28690,#28697,#18076,.T.);
#36357=EDGE_CURVE('',#28689,#28697,#18077,.T.);
#36358=EDGE_CURVE('',#28700,#28701,#18078,.T.);
#36359=EDGE_CURVE('',#28685,#28701,#18079,.T.);
#36360=EDGE_CURVE('',#28685,#28700,#18080,.T.);
#36361=EDGE_CURVE('',#28698,#28677,#18081,.T.);
#36362=EDGE_CURVE('',#28689,#28699,#18082,.T.);
#36363=EDGE_CURVE('',#28687,#28702,#18083,.T.);
#36364=EDGE_CURVE('',#28686,#28702,#18084,.T.);
#36365=EDGE_CURVE('',#28698,#28680,#18085,.T.);
#36366=EDGE_CURVE('',#28698,#26410,#18086,.T.);
#36367=EDGE_CURVE('',#28699,#28697,#18087,.T.);
#36368=EDGE_CURVE('',#28702,#28699,#18088,.T.);
#36369=EDGE_CURVE('',#28686,#28703,#18089,.T.);
#36370=EDGE_CURVE('',#28703,#28704,#18090,.T.);
#36371=EDGE_CURVE('',#28686,#28704,#18091,.T.);
#36372=EDGE_CURVE('',#28685,#28703,#18092,.T.);
#36373=EDGE_CURVE('',#28705,#28706,#18093,.T.);
#36374=EDGE_CURVE('',#28707,#28706,#18094,.T.);
#36375=EDGE_CURVE('',#28707,#28705,#18095,.T.);
#36376=EDGE_CURVE('',#28704,#28702,#18096,.T.);
#36377=EDGE_CURVE('',#28708,#28709,#18097,.T.);
#36378=EDGE_CURVE('',#28701,#28709,#18098,.T.);
#36379=EDGE_CURVE('',#28701,#28708,#18099,.T.);
#36380=EDGE_CURVE('',#28710,#28711,#18100,.T.);
#36381=EDGE_CURVE('',#28711,#28685,#18101,.T.);
#36382=EDGE_CURVE('',#28710,#28685,#18102,.T.);
#36383=EDGE_CURVE('',#28698,#28707,#18103,.T.);
#36384=EDGE_CURVE('',#28698,#28706,#18104,.T.);
#36385=EDGE_CURVE('',#28698,#28681,#18105,.T.);
#36386=EDGE_CURVE('',#28698,#28682,#18106,.T.);
#36387=EDGE_CURVE('',#28712,#28708,#18107,.T.);
#36388=EDGE_CURVE('',#28701,#28712,#18108,.T.);
#36389=EDGE_CURVE('',#28709,#28713,#18109,.T.);
#36390=EDGE_CURVE('',#28701,#28713,#18110,.T.);
#36391=EDGE_CURVE('',#28706,#28710,#18111,.T.);
#36392=EDGE_CURVE('',#28706,#28685,#18112,.T.);
#36393=EDGE_CURVE('',#28714,#28715,#18113,.T.);
#36394=EDGE_CURVE('',#28685,#28715,#18114,.T.);
#36395=EDGE_CURVE('',#28714,#28685,#18115,.T.);
#36396=EDGE_CURVE('',#28706,#28684,#18116,.T.);
#36397=EDGE_CURVE('',#28698,#28684,#18117,.T.);
#36398=EDGE_CURVE('',#28716,#28717,#18118,.T.);
#36399=EDGE_CURVE('',#28717,#28718,#18119,.T.);
#36400=EDGE_CURVE('',#28716,#28718,#18120,.T.);
#36401=EDGE_CURVE('',#28698,#28683,#18121,.T.);
#36402=EDGE_CURVE('',#28719,#28712,#18122,.T.);
#36403=EDGE_CURVE('',#28720,#28712,#18123,.T.);
#36404=EDGE_CURVE('',#28720,#28719,#18124,.T.);
#36405=EDGE_CURVE('',#28685,#28721,#18125,.T.);
#36406=EDGE_CURVE('',#28701,#28721,#18126,.T.);
#36407=EDGE_CURVE('',#28722,#28714,#18127,.T.);
#36408=EDGE_CURVE('',#28722,#28685,#18128,.T.);
#36409=EDGE_CURVE('',#28723,#28700,#18129,.T.);
#36410=EDGE_CURVE('',#28685,#28723,#18130,.T.);
#36411=EDGE_CURVE('',#28724,#28716,#18131,.T.);
#36412=EDGE_CURVE('',#28724,#28718,#18132,.T.);
#36413=EDGE_CURVE('',#28707,#28718,#18133,.T.);
#36414=EDGE_CURVE('',#28718,#28705,#18134,.T.);
#36415=EDGE_CURVE('',#28725,#28720,#18135,.T.);
#36416=EDGE_CURVE('',#28725,#28712,#18136,.T.);
#36417=EDGE_CURVE('',#28713,#28721,#18137,.T.);
#36418=EDGE_CURVE('',#28721,#28703,#18138,.T.);
#36419=EDGE_CURVE('',#28711,#28722,#18139,.T.);
#36420=EDGE_CURVE('',#28715,#28726,#18140,.T.);
#36421=EDGE_CURVE('',#28685,#28726,#18141,.T.);
#36422=EDGE_CURVE('',#28707,#28724,#18142,.T.);
#36423=EDGE_CURVE('',#28701,#28725,#18143,.T.);
#36424=EDGE_CURVE('',#28727,#28719,#18144,.T.);
#36425=EDGE_CURVE('',#28720,#28727,#18145,.T.);
#36426=EDGE_CURVE('',#28726,#28723,#18146,.T.);
#36427=EDGE_CURVE('',#28720,#28728,#18147,.T.);
#36428=EDGE_CURVE('',#28728,#28727,#18148,.T.);
#36429=EDGE_CURVE('',#26451,#28698,#18149,.T.);
#36430=EDGE_CURVE('',#28729,#26451,#18150,.T.);
#36431=EDGE_CURVE('',#28729,#28698,#18151,.T.);
#36432=EDGE_CURVE('',#28729,#28730,#18152,.T.);
#36433=EDGE_CURVE('',#28729,#28731,#18153,.T.);
#36434=EDGE_CURVE('',#28730,#28731,#18154,.T.);
#36435=EDGE_CURVE('',#28732,#28733,#18155,.T.);
#36436=EDGE_CURVE('',#28729,#28732,#18156,.T.);
#36437=EDGE_CURVE('',#28729,#28733,#18157,.T.);
#36438=EDGE_CURVE('',#28734,#28735,#18158,.T.);
#36439=EDGE_CURVE('',#26451,#28734,#18159,.T.);
#36440=EDGE_CURVE('',#26451,#28735,#18160,.T.);
#36441=EDGE_CURVE('',#28731,#28732,#18161,.T.);
#36442=EDGE_CURVE('',#28736,#26498,#18162,.T.);
#36443=EDGE_CURVE('',#26451,#28736,#18163,.T.);
#36444=EDGE_CURVE('',#28733,#28737,#18164,.T.);
#36445=EDGE_CURVE('',#28729,#28737,#18165,.T.);
#36446=EDGE_CURVE('',#28730,#28738,#18166,.T.);
#36447=EDGE_CURVE('',#28730,#28739,#18167,.T.);
#36448=EDGE_CURVE('',#28738,#28739,#18168,.T.);
#36449=EDGE_CURVE('',#28735,#28736,#18169,.T.);
#36450=EDGE_CURVE('',#28740,#28734,#18170,.T.);
#36451=EDGE_CURVE('',#26451,#28740,#18171,.T.);
#36452=EDGE_CURVE('',#28739,#28731,#18172,.T.);
#36453=EDGE_CURVE('',#28741,#28740,#18173,.T.);
#36454=EDGE_CURVE('',#28729,#28741,#18174,.T.);
#36455=EDGE_CURVE('',#28729,#28740,#18175,.T.);
#36456=EDGE_CURVE('',#28742,#28743,#18176,.T.);
#36457=EDGE_CURVE('',#28742,#28739,#18177,.T.);
#36458=EDGE_CURVE('',#28743,#28739,#18178,.T.);
#36459=EDGE_CURVE('',#28737,#28741,#18179,.T.);
#36460=EDGE_CURVE('',#28744,#28745,#18180,.T.);
#36461=EDGE_CURVE('',#28744,#28746,#18181,.T.);
#36462=EDGE_CURVE('',#28745,#28746,#18182,.T.);
#36463=EDGE_CURVE('',#28747,#28748,#18183,.T.);
#36464=EDGE_CURVE('',#28747,#28739,#18184,.T.);
#36465=EDGE_CURVE('',#28748,#28739,#18185,.T.);
#36466=EDGE_CURVE('',#28749,#28750,#18186,.T.);
#36467=EDGE_CURVE('',#28744,#28749,#18187,.T.);
#36468=EDGE_CURVE('',#28744,#28750,#18188,.T.);
#36469=EDGE_CURVE('',#28744,#28739,#18189,.T.);
#36470=EDGE_CURVE('',#28751,#28744,#18190,.T.);
#36471=EDGE_CURVE('',#28751,#28739,#18191,.T.);
#36472=EDGE_CURVE('',#28752,#28742,#18192,.T.);
#36473=EDGE_CURVE('',#28752,#28739,#18193,.T.);
#36474=EDGE_CURVE('',#28753,#28754,#18194,.T.);
#36475=EDGE_CURVE('',#28753,#28739,#18195,.T.);
#36476=EDGE_CURVE('',#28754,#28739,#18196,.T.);
#36477=EDGE_CURVE('',#28755,#28739,#18197,.T.);
#36478=EDGE_CURVE('',#28744,#28755,#18198,.T.);
#36479=EDGE_CURVE('',#28746,#28756,#18199,.T.);
#36480=EDGE_CURVE('',#28744,#28756,#18200,.T.);
#36481=EDGE_CURVE('',#28743,#28751,#18201,.T.);
#36482=EDGE_CURVE('',#28757,#28752,#18202,.T.);
#36483=EDGE_CURVE('',#28757,#28739,#18203,.T.);
#36484=EDGE_CURVE('',#28754,#28747,#18204,.T.);
#36485=EDGE_CURVE('',#28738,#28753,#18205,.T.);
#36486=EDGE_CURVE('',#28758,#28755,#18206,.T.);
#36487=EDGE_CURVE('',#28744,#28758,#18207,.T.);
#36488=EDGE_CURVE('',#28759,#28749,#18208,.T.);
#36489=EDGE_CURVE('',#28744,#28759,#18209,.T.);
#36490=EDGE_CURVE('',#28760,#28746,#18210,.T.);
#36491=EDGE_CURVE('',#28745,#28760,#18211,.T.);
#36492=EDGE_CURVE('',#28748,#28757,#18212,.T.);
#36493=EDGE_CURVE('',#28750,#28758,#18213,.T.);
#36494=EDGE_CURVE('',#28756,#28759,#18214,.T.);
#36495=EDGE_CURVE('',#28738,#28724,#18215,.T.);
#36496=EDGE_CURVE('',#28738,#28707,#18216,.T.);
#36497=EDGE_CURVE('',#28753,#28716,#18217,.T.);
#36498=EDGE_CURVE('',#28753,#28724,#18218,.T.);
#36499=EDGE_CURVE('',#28754,#28717,#18219,.T.);
#36500=EDGE_CURVE('',#28754,#28716,#18220,.T.);
#36501=EDGE_CURVE('',#28747,#28718,#18221,.T.);
#36502=EDGE_CURVE('',#28747,#28717,#18222,.T.);
#36503=EDGE_CURVE('',#28748,#28705,#18223,.T.);
#36504=EDGE_CURVE('',#28748,#28718,#18224,.T.);
#36505=EDGE_CURVE('',#28757,#28706,#18225,.T.);
#36506=EDGE_CURVE('',#28757,#28705,#18226,.T.);
#36507=EDGE_CURVE('',#28752,#28710,#18227,.T.);
#36508=EDGE_CURVE('',#28752,#28706,#18228,.T.);
#36509=EDGE_CURVE('',#28742,#28711,#18229,.T.);
#36510=EDGE_CURVE('',#28742,#28710,#18230,.T.);
#36511=EDGE_CURVE('',#28743,#28722,#18231,.T.);
#36512=EDGE_CURVE('',#28743,#28711,#18232,.T.);
#36513=EDGE_CURVE('',#28751,#28714,#18233,.T.);
#36514=EDGE_CURVE('',#28751,#28722,#18234,.T.);
#36515=EDGE_CURVE('',#28744,#28715,#18235,.T.);
#36516=EDGE_CURVE('',#28744,#28714,#18236,.T.);
#36517=EDGE_CURVE('',#28745,#28726,#18237,.T.);
#36518=EDGE_CURVE('',#28745,#28715,#18238,.T.);
#36519=EDGE_CURVE('',#28760,#28723,#18239,.T.);
#36520=EDGE_CURVE('',#28760,#28726,#18240,.T.);
#36521=EDGE_CURVE('',#28746,#28700,#18241,.T.);
#36522=EDGE_CURVE('',#28746,#28723,#18242,.T.);
#36523=EDGE_CURVE('',#28756,#28701,#18243,.T.);
#36524=EDGE_CURVE('',#28756,#28700,#18244,.T.);
#36525=EDGE_CURVE('',#28759,#28725,#18245,.T.);
#36526=EDGE_CURVE('',#28759,#28701,#18246,.T.);
#36527=EDGE_CURVE('',#28749,#28720,#18247,.T.);
#36528=EDGE_CURVE('',#28749,#28725,#18248,.T.);
#36529=EDGE_CURVE('',#28750,#28728,#18249,.T.);
#36530=EDGE_CURVE('',#28750,#28720,#18250,.T.);
#36531=EDGE_CURVE('',#28758,#28727,#18251,.T.);
#36532=EDGE_CURVE('',#28758,#28728,#18252,.T.);
#36533=EDGE_CURVE('',#28755,#28719,#18253,.T.);
#36534=EDGE_CURVE('',#28755,#28727,#18254,.T.);
#36535=EDGE_CURVE('',#28739,#28712,#18255,.T.);
#36536=EDGE_CURVE('',#28739,#28719,#18256,.T.);
#36537=EDGE_CURVE('',#28761,#28708,#18257,.T.);
#36538=EDGE_CURVE('',#28761,#28712,#18258,.T.);
#36539=EDGE_CURVE('',#28730,#28707,#18259,.T.);
#36540=EDGE_CURVE('',#28730,#28698,#18260,.T.);
#36541=EDGE_CURVE('',#28739,#28761,#18261,.T.);
#36542=EDGE_CURVE('',#28731,#28761,#18262,.T.);
#36543=EDGE_CURVE('',#28761,#28762,#18263,.T.);
#36544=EDGE_CURVE('',#28731,#28762,#18264,.T.);
#36545=EDGE_CURVE('',#28733,#28648,#18265,.T.);
#36546=EDGE_CURVE('',#28733,#28763,#18266,.T.);
#36547=EDGE_CURVE('',#28648,#28763,#18267,.T.);
#36548=EDGE_CURVE('',#28737,#28524,#18268,.T.);
#36549=EDGE_CURVE('',#28737,#28764,#18269,.T.);
#36550=EDGE_CURVE('',#28524,#28764,#18270,.T.);
#36551=EDGE_CURVE('',#28741,#28400,#18271,.T.);
#36552=EDGE_CURVE('',#28741,#28765,#18272,.T.);
#36553=EDGE_CURVE('',#28400,#28765,#18273,.T.);
#36554=EDGE_CURVE('',#28740,#28276,#18274,.T.);
#36555=EDGE_CURVE('',#28740,#28766,#18275,.T.);
#36556=EDGE_CURVE('',#28276,#28766,#18276,.T.);
#36557=EDGE_CURVE('',#28734,#28152,#18277,.T.);
#36558=EDGE_CURVE('',#28734,#28767,#18278,.T.);
#36559=EDGE_CURVE('',#28152,#28767,#18279,.T.);
#36560=EDGE_CURVE('',#28735,#28028,#18280,.T.);
#36561=EDGE_CURVE('',#28735,#28768,#18281,.T.);
#36562=EDGE_CURVE('',#28028,#28768,#18282,.T.);
#36563=EDGE_CURVE('',#28736,#27904,#18283,.T.);
#36564=EDGE_CURVE('',#28736,#28769,#18284,.T.);
#36565=EDGE_CURVE('',#27904,#28769,#18285,.T.);
#36566=EDGE_CURVE('',#26498,#27637,#18286,.T.);
#36567=EDGE_CURVE('',#28769,#26412,#18287,.T.);
#36568=EDGE_CURVE('',#28769,#28770,#18288,.T.);
#36569=EDGE_CURVE('',#27637,#28770,#18289,.T.);
#36570=EDGE_CURVE('',#28761,#28709,#18290,.T.);
#36571=EDGE_CURVE('',#28762,#28709,#18291,.T.);
#36572=EDGE_CURVE('',#28762,#28713,#18292,.T.);
#36573=EDGE_CURVE('',#28763,#28713,#18293,.T.);
#36574=EDGE_CURVE('',#28763,#28721,#18294,.T.);
#36575=EDGE_CURVE('',#28764,#28721,#18295,.T.);
#36576=EDGE_CURVE('',#28764,#28703,#18296,.T.);
#36577=EDGE_CURVE('',#28765,#28703,#18297,.T.);
#36578=EDGE_CURVE('',#28765,#28704,#18298,.T.);
#36579=EDGE_CURVE('',#28766,#28704,#18299,.T.);
#36580=EDGE_CURVE('',#28766,#28702,#18300,.T.);
#36581=EDGE_CURVE('',#28767,#28702,#18301,.T.);
#36582=EDGE_CURVE('',#28767,#28699,#18302,.T.);
#36583=EDGE_CURVE('',#28768,#28699,#18303,.T.);
#36584=EDGE_CURVE('',#28768,#28697,#18304,.T.);
#36585=EDGE_CURVE('',#28769,#28697,#18305,.T.);
#36586=EDGE_CURVE('',#28768,#28769,#18306,.T.);
#36587=EDGE_CURVE('',#28767,#28768,#18307,.T.);
#36588=EDGE_CURVE('',#28766,#28767,#18308,.T.);
#36589=EDGE_CURVE('',#28765,#28766,#18309,.T.);
#36590=EDGE_CURVE('',#28764,#28765,#18310,.T.);
#36591=EDGE_CURVE('',#28763,#28764,#18311,.T.);
#36592=EDGE_CURVE('',#28762,#28763,#18312,.T.);
#36593=EDGE_CURVE('',#28736,#27633,#18313,.T.);
#36594=EDGE_CURVE('',#28736,#27637,#18314,.T.);
#36595=EDGE_CURVE('',#27635,#28769,#18315,.T.);
#36596=EDGE_CURVE('',#27633,#28769,#18316,.T.);
#36597=EDGE_CURVE('',#27638,#28770,#18317,.T.);
#36598=EDGE_CURVE('',#27635,#28770,#18318,.T.);
#36599=EDGE_CURVE('',#28735,#27906,#18319,.T.);
#36600=EDGE_CURVE('',#28735,#27904,#18320,.T.);
#36601=EDGE_CURVE('',#27908,#28768,#18321,.T.);
#36602=EDGE_CURVE('',#27906,#28768,#18322,.T.);
#36603=EDGE_CURVE('',#27905,#28769,#18323,.T.);
#36604=EDGE_CURVE('',#27908,#28769,#18324,.T.);
#36605=EDGE_CURVE('',#28734,#28030,#18325,.T.);
#36606=EDGE_CURVE('',#28734,#28028,#18326,.T.);
#36607=EDGE_CURVE('',#28032,#28767,#18327,.T.);
#36608=EDGE_CURVE('',#28030,#28767,#18328,.T.);
#36609=EDGE_CURVE('',#28029,#28768,#18329,.T.);
#36610=EDGE_CURVE('',#28032,#28768,#18330,.T.);
#36611=EDGE_CURVE('',#28740,#28154,#18331,.T.);
#36612=EDGE_CURVE('',#28740,#28152,#18332,.T.);
#36613=EDGE_CURVE('',#28156,#28766,#18333,.T.);
#36614=EDGE_CURVE('',#28154,#28766,#18334,.T.);
#36615=EDGE_CURVE('',#28153,#28767,#18335,.T.);
#36616=EDGE_CURVE('',#28153,#28766,#18336,.T.);
#36617=EDGE_CURVE('',#28741,#28278,#18337,.T.);
#36618=EDGE_CURVE('',#28741,#28276,#18338,.T.);
#36619=EDGE_CURVE('',#28280,#28765,#18339,.T.);
#36620=EDGE_CURVE('',#28278,#28765,#18340,.T.);
#36621=EDGE_CURVE('',#28277,#28766,#18341,.T.);
#36622=EDGE_CURVE('',#28280,#28766,#18342,.T.);
#36623=EDGE_CURVE('',#28737,#28402,#18343,.T.);
#36624=EDGE_CURVE('',#28737,#28400,#18344,.T.);
#36625=EDGE_CURVE('',#28404,#28764,#18345,.T.);
#36626=EDGE_CURVE('',#28402,#28764,#18346,.T.);
#36627=EDGE_CURVE('',#28401,#28765,#18347,.T.);
#36628=EDGE_CURVE('',#28404,#28765,#18348,.T.);
#36629=EDGE_CURVE('',#28733,#28526,#18349,.T.);
#36630=EDGE_CURVE('',#28733,#28524,#18350,.T.);
#36631=EDGE_CURVE('',#28528,#28763,#18351,.T.);
#36632=EDGE_CURVE('',#28526,#28763,#18352,.T.);
#36633=EDGE_CURVE('',#28525,#28764,#18353,.T.);
#36634=EDGE_CURVE('',#28528,#28764,#18354,.T.);
#36635=EDGE_CURVE('',#28732,#28650,#18355,.T.);
#36636=EDGE_CURVE('',#28732,#28648,#18356,.T.);
#36637=EDGE_CURVE('',#28652,#28762,#18357,.T.);
#36638=EDGE_CURVE('',#28650,#28762,#18358,.T.);
#36639=EDGE_CURVE('',#28732,#28762,#18359,.T.);
#36640=EDGE_CURVE('',#28649,#28763,#18360,.T.);
#36641=EDGE_CURVE('',#28649,#28762,#18361,.T.);
#36642=ORIENTED_EDGE('',*,*,#28771,.T.);
#36643=ORIENTED_EDGE('',*,*,#28772,.T.);
#36644=ORIENTED_EDGE('',*,*,#28773,.F.);
#36645=ORIENTED_EDGE('',*,*,#28774,.F.);
#36646=ORIENTED_EDGE('',*,*,#28775,.F.);
#36647=ORIENTED_EDGE('',*,*,#28773,.T.);
#36648=ORIENTED_EDGE('',*,*,#28776,.T.);
#36649=ORIENTED_EDGE('',*,*,#28777,.F.);
#36650=ORIENTED_EDGE('',*,*,#28778,.F.);
#36651=ORIENTED_EDGE('',*,*,#28779,.F.);
#36652=ORIENTED_EDGE('',*,*,#28780,.T.);
#36653=ORIENTED_EDGE('',*,*,#28778,.T.);
#36654=ORIENTED_EDGE('',*,*,#28781,.F.);
#36655=ORIENTED_EDGE('',*,*,#28782,.F.);
#36656=ORIENTED_EDGE('',*,*,#28783,.T.);
#36657=ORIENTED_EDGE('',*,*,#28784,.T.);
#36658=ORIENTED_EDGE('',*,*,#28771,.F.);
#36659=ORIENTED_EDGE('',*,*,#28785,.F.);
#36660=ORIENTED_EDGE('',*,*,#28786,.F.);
#36661=ORIENTED_EDGE('',*,*,#28787,.T.);
#36662=ORIENTED_EDGE('',*,*,#28785,.T.);
#36663=ORIENTED_EDGE('',*,*,#28788,.F.);
#36664=ORIENTED_EDGE('',*,*,#28789,.F.);
#36665=ORIENTED_EDGE('',*,*,#28790,.T.);
#36666=ORIENTED_EDGE('',*,*,#28791,.T.);
#36667=ORIENTED_EDGE('',*,*,#28784,.F.);
#36668=ORIENTED_EDGE('',*,*,#28790,.F.);
#36669=ORIENTED_EDGE('',*,*,#28779,.T.);
#36670=ORIENTED_EDGE('',*,*,#28789,.T.);
#36671=ORIENTED_EDGE('',*,*,#28783,.F.);
#36672=ORIENTED_EDGE('',*,*,#28792,.F.);
#36673=ORIENTED_EDGE('',*,*,#28793,.T.);
#36674=ORIENTED_EDGE('',*,*,#28794,.F.);
#36675=ORIENTED_EDGE('',*,*,#28795,.T.);
#36676=ORIENTED_EDGE('',*,*,#28796,.T.);
#36677=ORIENTED_EDGE('',*,*,#28797,.F.);
#36678=ORIENTED_EDGE('',*,*,#28798,.F.);
#36679=ORIENTED_EDGE('',*,*,#28776,.F.);
#36680=ORIENTED_EDGE('',*,*,#28799,.T.);
#36681=ORIENTED_EDGE('',*,*,#28774,.T.);
#36682=ORIENTED_EDGE('',*,*,#28796,.F.);
#36683=ORIENTED_EDGE('',*,*,#28794,.T.);
#36684=ORIENTED_EDGE('',*,*,#28800,.T.);
#36685=ORIENTED_EDGE('',*,*,#28801,.T.);
#36686=ORIENTED_EDGE('',*,*,#28799,.F.);
#36687=ORIENTED_EDGE('',*,*,#28802,.F.);
#36688=ORIENTED_EDGE('',*,*,#28798,.T.);
#36689=ORIENTED_EDGE('',*,*,#28797,.T.);
#36690=ORIENTED_EDGE('',*,*,#28803,.F.);
#36691=ORIENTED_EDGE('',*,*,#28804,.F.);
#36692=ORIENTED_EDGE('',*,*,#28805,.T.);
#36693=ORIENTED_EDGE('',*,*,#28806,.T.);
#36694=ORIENTED_EDGE('',*,*,#28807,.T.);
#36695=ORIENTED_EDGE('',*,*,#28808,.F.);
#36696=ORIENTED_EDGE('',*,*,#28809,.T.);
#36697=ORIENTED_EDGE('',*,*,#28810,.T.);
#36698=ORIENTED_EDGE('',*,*,#28811,.F.);
#36699=ORIENTED_EDGE('',*,*,#28812,.F.);
#36700=ORIENTED_EDGE('',*,*,#28813,.T.);
#36701=ORIENTED_EDGE('',*,*,#28814,.F.);
#36702=ORIENTED_EDGE('',*,*,#28811,.T.);
#36703=ORIENTED_EDGE('',*,*,#28793,.F.);
#36704=ORIENTED_EDGE('',*,*,#28815,.T.);
#36705=ORIENTED_EDGE('',*,*,#28810,.F.);
#36706=ORIENTED_EDGE('',*,*,#28816,.T.);
#36707=ORIENTED_EDGE('',*,*,#28808,.T.);
#36708=ORIENTED_EDGE('',*,*,#28817,.T.);
#36709=ORIENTED_EDGE('',*,*,#28818,.T.);
#36710=ORIENTED_EDGE('',*,*,#28819,.F.);
#36711=ORIENTED_EDGE('',*,*,#28820,.F.);
#36712=ORIENTED_EDGE('',*,*,#28821,.T.);
#36713=ORIENTED_EDGE('',*,*,#28822,.F.);
#36714=ORIENTED_EDGE('',*,*,#28823,.F.);
#36715=ORIENTED_EDGE('',*,*,#28824,.T.);
#36716=ORIENTED_EDGE('',*,*,#28815,.F.);
#36717=ORIENTED_EDGE('',*,*,#28825,.T.);
#36718=ORIENTED_EDGE('',*,*,#28819,.T.);
#36719=ORIENTED_EDGE('',*,*,#28826,.F.);
#36720=ORIENTED_EDGE('',*,*,#28827,.F.);
#36721=ORIENTED_EDGE('',*,*,#28828,.T.);
#36722=ORIENTED_EDGE('',*,*,#28829,.F.);
#36723=ORIENTED_EDGE('',*,*,#28813,.F.);
#36724=ORIENTED_EDGE('',*,*,#28830,.F.);
#36725=ORIENTED_EDGE('',*,*,#28822,.T.);
#36726=ORIENTED_EDGE('',*,*,#28821,.F.);
#36727=ORIENTED_EDGE('',*,*,#28831,.F.);
#36728=ORIENTED_EDGE('',*,*,#28832,.T.);
#36729=ORIENTED_EDGE('',*,*,#28807,.F.);
#36730=ORIENTED_EDGE('',*,*,#28833,.T.);
#36731=ORIENTED_EDGE('',*,*,#28826,.T.);
#36732=ORIENTED_EDGE('',*,*,#28818,.F.);
#36733=ORIENTED_EDGE('',*,*,#28834,.T.);
#36734=ORIENTED_EDGE('',*,*,#28835,.T.);
#36735=ORIENTED_EDGE('',*,*,#28828,.F.);
#36736=ORIENTED_EDGE('',*,*,#28836,.F.);
#36737=ORIENTED_EDGE('',*,*,#28837,.T.);
#36738=ORIENTED_EDGE('',*,*,#28786,.T.);
#36739=ORIENTED_EDGE('',*,*,#28832,.F.);
#36740=ORIENTED_EDGE('',*,*,#28805,.F.);
#36741=ORIENTED_EDGE('',*,*,#28775,.T.);
#36742=ORIENTED_EDGE('',*,*,#28835,.F.);
#36743=ORIENTED_EDGE('',*,*,#28829,.T.);
#36744=ORIENTED_EDGE('',*,*,#28837,.F.);
#36745=ORIENTED_EDGE('',*,*,#28838,.F.);
#36746=ORIENTED_EDGE('',*,*,#28839,.T.);
#36747=ORIENTED_EDGE('',*,*,#28839,.F.);
#36748=ORIENTED_EDGE('',*,*,#28840,.F.);
#36749=ORIENTED_EDGE('',*,*,#28814,.T.);
#36750=ORIENTED_EDGE('',*,*,#28841,.F.);
#36751=ORIENTED_EDGE('',*,*,#28788,.T.);
#36752=ORIENTED_EDGE('',*,*,#28842,.F.);
#36753=ORIENTED_EDGE('',*,*,#28843,.T.);
#36754=ORIENTED_EDGE('',*,*,#28795,.F.);
#36755=ORIENTED_EDGE('',*,*,#28842,.T.);
#36756=ORIENTED_EDGE('',*,*,#28823,.T.);
#36757=ORIENTED_EDGE('',*,*,#28792,.T.);
#36758=ORIENTED_EDGE('',*,*,#28844,.F.);
#36759=ORIENTED_EDGE('',*,*,#28787,.F.);
#36760=ORIENTED_EDGE('',*,*,#28804,.T.);
#36761=ORIENTED_EDGE('',*,*,#28845,.T.);
#36762=ORIENTED_EDGE('',*,*,#28846,.T.);
#36763=ORIENTED_EDGE('',*,*,#28844,.T.);
#36764=ORIENTED_EDGE('',*,*,#28847,.F.);
#36765=ORIENTED_EDGE('',*,*,#28843,.F.);
#36766=ORIENTED_EDGE('',*,*,#28845,.F.);
#36767=ORIENTED_EDGE('',*,*,#28847,.T.);
#36768=ORIENTED_EDGE('',*,*,#28848,.F.);
#36769=ORIENTED_EDGE('',*,*,#28781,.T.);
#36770=ORIENTED_EDGE('',*,*,#28849,.F.);
#36771=ORIENTED_EDGE('',*,*,#28801,.F.);
#36772=ORIENTED_EDGE('',*,*,#28850,.F.);
#36773=ORIENTED_EDGE('',*,*,#28851,.T.);
#36774=ORIENTED_EDGE('',*,*,#28849,.T.);
#36775=ORIENTED_EDGE('',*,*,#28841,.T.);
#36776=ORIENTED_EDGE('',*,*,#28852,.F.);
#36777=ORIENTED_EDGE('',*,*,#28851,.F.);
#36778=ORIENTED_EDGE('',*,*,#28853,.F.);
#36779=ORIENTED_EDGE('',*,*,#28852,.T.);
#36780=ORIENTED_EDGE('',*,*,#28854,.T.);
#36781=ORIENTED_EDGE('',*,*,#28850,.T.);
#36782=ORIENTED_EDGE('',*,*,#28855,.F.);
#36783=ORIENTED_EDGE('',*,*,#28856,.F.);
#36784=ORIENTED_EDGE('',*,*,#28857,.F.);
#36785=ORIENTED_EDGE('',*,*,#28858,.T.);
#36786=ORIENTED_EDGE('',*,*,#28859,.F.);
#36787=ORIENTED_EDGE('',*,*,#28858,.F.);
#36788=ORIENTED_EDGE('',*,*,#28860,.T.);
#36789=ORIENTED_EDGE('',*,*,#28861,.T.);
#36790=ORIENTED_EDGE('',*,*,#28862,.F.);
#36791=ORIENTED_EDGE('',*,*,#28863,.T.);
#36792=ORIENTED_EDGE('',*,*,#28860,.F.);
#36793=ORIENTED_EDGE('',*,*,#28782,.T.);
#36794=ORIENTED_EDGE('',*,*,#28864,.F.);
#36795=ORIENTED_EDGE('',*,*,#28865,.F.);
#36796=ORIENTED_EDGE('',*,*,#28866,.F.);
#36797=ORIENTED_EDGE('',*,*,#28867,.T.);
#36798=ORIENTED_EDGE('',*,*,#28862,.T.);
#36799=ORIENTED_EDGE('',*,*,#28868,.T.);
#36800=ORIENTED_EDGE('',*,*,#28869,.F.);
#36801=ORIENTED_EDGE('',*,*,#28848,.T.);
#36802=ORIENTED_EDGE('',*,*,#28870,.F.);
#36803=ORIENTED_EDGE('',*,*,#28864,.T.);
#36804=ORIENTED_EDGE('',*,*,#28871,.F.);
#36805=ORIENTED_EDGE('',*,*,#28867,.F.);
#36806=ORIENTED_EDGE('',*,*,#28872,.T.);
#36807=ORIENTED_EDGE('',*,*,#28873,.T.);
#36808=ORIENTED_EDGE('',*,*,#28874,.F.);
#36809=ORIENTED_EDGE('',*,*,#28875,.T.);
#36810=ORIENTED_EDGE('',*,*,#28876,.T.);
#36811=ORIENTED_EDGE('',*,*,#28877,.F.);
#36812=ORIENTED_EDGE('',*,*,#28878,.T.);
#36813=ORIENTED_EDGE('',*,*,#28879,.F.);
#36814=ORIENTED_EDGE('',*,*,#28872,.F.);
#36815=ORIENTED_EDGE('',*,*,#28880,.T.);
#36816=ORIENTED_EDGE('',*,*,#28866,.T.);
#36817=ORIENTED_EDGE('',*,*,#28881,.F.);
#36818=ORIENTED_EDGE('',*,*,#28882,.F.);
#36819=ORIENTED_EDGE('',*,*,#28874,.T.);
#36820=ORIENTED_EDGE('',*,*,#28883,.T.);
#36821=ORIENTED_EDGE('',*,*,#28884,.F.);
#36822=ORIENTED_EDGE('',*,*,#28869,.T.);
#36823=ORIENTED_EDGE('',*,*,#28885,.T.);
#36824=ORIENTED_EDGE('',*,*,#28878,.F.);
#36825=ORIENTED_EDGE('',*,*,#28877,.T.);
#36826=ORIENTED_EDGE('',*,*,#28886,.T.);
#36827=ORIENTED_EDGE('',*,*,#28887,.F.);
#36828=ORIENTED_EDGE('',*,*,#28857,.T.);
#36829=ORIENTED_EDGE('',*,*,#28888,.F.);
#36830=ORIENTED_EDGE('',*,*,#28880,.F.);
#36831=ORIENTED_EDGE('',*,*,#28780,.F.);
#36832=ORIENTED_EDGE('',*,*,#28882,.T.);
#36833=ORIENTED_EDGE('',*,*,#28875,.F.);
#36834=ORIENTED_EDGE('',*,*,#28884,.T.);
#36835=ORIENTED_EDGE('',*,*,#28889,.T.);
#36836=ORIENTED_EDGE('',*,*,#28863,.F.);
#36837=ORIENTED_EDGE('',*,*,#28800,.F.);
#36838=ORIENTED_EDGE('',*,*,#28887,.T.);
#36839=ORIENTED_EDGE('',*,*,#28855,.T.);
#36840=ORIENTED_EDGE('',*,*,#28890,.T.);
#36841=ORIENTED_EDGE('',*,*,#28891,.F.);
#36842=ORIENTED_EDGE('',*,*,#28892,.T.);
#36843=ORIENTED_EDGE('',*,*,#28893,.F.);
#36844=ORIENTED_EDGE('',*,*,#28891,.T.);
#36845=ORIENTED_EDGE('',*,*,#28894,.F.);
#36846=ORIENTED_EDGE('',*,*,#28846,.F.);
#36847=ORIENTED_EDGE('',*,*,#28895,.F.);
#36848=ORIENTED_EDGE('',*,*,#28896,.T.);
#36849=ORIENTED_EDGE('',*,*,#28853,.T.);
#36850=ORIENTED_EDGE('',*,*,#28897,.T.);
#36851=ORIENTED_EDGE('',*,*,#28898,.F.);
#36852=ORIENTED_EDGE('',*,*,#28899,.T.);
#36853=ORIENTED_EDGE('',*,*,#28900,.T.);
#36854=ORIENTED_EDGE('',*,*,#28896,.F.);
#36855=ORIENTED_EDGE('',*,*,#28901,.F.);
#36856=ORIENTED_EDGE('',*,*,#28902,.T.);
#36857=ORIENTED_EDGE('',*,*,#28903,.F.);
#36858=ORIENTED_EDGE('',*,*,#28904,.F.);
#36859=ORIENTED_EDGE('',*,*,#28905,.F.);
#36860=ORIENTED_EDGE('',*,*,#28898,.T.);
#36861=ORIENTED_EDGE('',*,*,#28904,.T.);
#36862=ORIENTED_EDGE('',*,*,#28906,.T.);
#36863=ORIENTED_EDGE('',*,*,#28907,.F.);
#36864=ORIENTED_EDGE('',*,*,#28899,.F.);
#36865=ORIENTED_EDGE('',*,*,#28908,.F.);
#36866=ORIENTED_EDGE('',*,*,#28909,.T.);
#36867=ORIENTED_EDGE('',*,*,#28902,.F.);
#36868=ORIENTED_EDGE('',*,*,#28910,.F.);
#36869=ORIENTED_EDGE('',*,*,#28894,.T.);
#36870=ORIENTED_EDGE('',*,*,#28911,.T.);
#36871=ORIENTED_EDGE('',*,*,#28892,.F.);
#36872=ORIENTED_EDGE('',*,*,#28912,.T.);
#36873=ORIENTED_EDGE('',*,*,#28909,.F.);
#36874=ORIENTED_EDGE('',*,*,#28913,.F.);
#36875=ORIENTED_EDGE('',*,*,#28903,.T.);
#36876=ORIENTED_EDGE('',*,*,#28907,.T.);
#36877=ORIENTED_EDGE('',*,*,#28914,.T.);
#36878=ORIENTED_EDGE('',*,*,#28915,.F.);
#36879=ORIENTED_EDGE('',*,*,#28915,.T.);
#36880=ORIENTED_EDGE('',*,*,#28916,.T.);
#36881=ORIENTED_EDGE('',*,*,#28912,.F.);
#36882=ORIENTED_EDGE('',*,*,#28917,.T.);
#36883=ORIENTED_EDGE('',*,*,#28906,.F.);
#36884=ORIENTED_EDGE('',*,*,#28918,.T.);
#36885=ORIENTED_EDGE('',*,*,#28919,.T.);
#36886=ORIENTED_EDGE('',*,*,#28914,.F.);
#36887=ORIENTED_EDGE('',*,*,#28920,.T.);
#36888=ORIENTED_EDGE('',*,*,#28921,.T.);
#36889=ORIENTED_EDGE('',*,*,#28916,.F.);
#36890=ORIENTED_EDGE('',*,*,#28922,.T.);
#36891=ORIENTED_EDGE('',*,*,#28923,.T.);
#36892=ORIENTED_EDGE('',*,*,#28911,.F.);
#36893=ORIENTED_EDGE('',*,*,#28924,.T.);
#36894=ORIENTED_EDGE('',*,*,#28925,.T.);
#36895=ORIENTED_EDGE('',*,*,#28890,.F.);
#36896=ORIENTED_EDGE('',*,*,#28926,.T.);
#36897=ORIENTED_EDGE('',*,*,#28927,.T.);
#36898=ORIENTED_EDGE('',*,*,#28928,.T.);
#36899=ORIENTED_EDGE('',*,*,#28929,.F.);
#36900=ORIENTED_EDGE('',*,*,#28930,.T.);
#36901=ORIENTED_EDGE('',*,*,#28809,.F.);
#36902=ORIENTED_EDGE('',*,*,#28931,.T.);
#36903=ORIENTED_EDGE('',*,*,#28932,.T.);
#36904=ORIENTED_EDGE('',*,*,#28816,.F.);
#36905=ORIENTED_EDGE('',*,*,#28933,.T.);
#36906=ORIENTED_EDGE('',*,*,#28934,.T.);
#36907=ORIENTED_EDGE('',*,*,#28806,.F.);
#36908=ORIENTED_EDGE('',*,*,#28935,.T.);
#36909=ORIENTED_EDGE('',*,*,#28936,.T.);
#36910=ORIENTED_EDGE('',*,*,#28833,.F.);
#36911=ORIENTED_EDGE('',*,*,#28937,.T.);
#36912=ORIENTED_EDGE('',*,*,#28938,.T.);
#36913=ORIENTED_EDGE('',*,*,#28825,.F.);
#36914=ORIENTED_EDGE('',*,*,#28939,.T.);
#36915=ORIENTED_EDGE('',*,*,#28940,.T.);
#36916=ORIENTED_EDGE('',*,*,#28817,.F.);
#36917=ORIENTED_EDGE('',*,*,#28941,.T.);
#36918=ORIENTED_EDGE('',*,*,#28942,.T.);
#36919=ORIENTED_EDGE('',*,*,#28834,.F.);
#36920=ORIENTED_EDGE('',*,*,#28943,.T.);
#36921=ORIENTED_EDGE('',*,*,#28944,.T.);
#36922=ORIENTED_EDGE('',*,*,#28827,.T.);
#36923=ORIENTED_EDGE('',*,*,#28945,.F.);
#36924=ORIENTED_EDGE('',*,*,#28946,.T.);
#36925=ORIENTED_EDGE('',*,*,#28836,.T.);
#36926=ORIENTED_EDGE('',*,*,#28947,.F.);
#36927=ORIENTED_EDGE('',*,*,#28948,.T.);
#36928=ORIENTED_EDGE('',*,*,#28838,.T.);
#36929=ORIENTED_EDGE('',*,*,#28949,.F.);
#36930=ORIENTED_EDGE('',*,*,#28950,.T.);
#36931=ORIENTED_EDGE('',*,*,#28840,.T.);
#36932=ORIENTED_EDGE('',*,*,#28951,.F.);
#36933=ORIENTED_EDGE('',*,*,#28952,.T.);
#36934=ORIENTED_EDGE('',*,*,#28812,.T.);
#36935=ORIENTED_EDGE('',*,*,#28953,.F.);
#36936=ORIENTED_EDGE('',*,*,#28954,.T.);
#36937=ORIENTED_EDGE('',*,*,#28830,.T.);
#36938=ORIENTED_EDGE('',*,*,#28955,.F.);
#36939=ORIENTED_EDGE('',*,*,#28956,.T.);
#36940=ORIENTED_EDGE('',*,*,#28820,.T.);
#36941=ORIENTED_EDGE('',*,*,#28957,.F.);
#36942=ORIENTED_EDGE('',*,*,#28958,.T.);
#36943=ORIENTED_EDGE('',*,*,#28831,.T.);
#36944=ORIENTED_EDGE('',*,*,#28959,.F.);
#36945=ORIENTED_EDGE('',*,*,#28960,.T.);
#36946=ORIENTED_EDGE('',*,*,#28897,.F.);
#36947=ORIENTED_EDGE('',*,*,#28961,.T.);
#36948=ORIENTED_EDGE('',*,*,#28962,.T.);
#36949=ORIENTED_EDGE('',*,*,#28803,.T.);
#36950=ORIENTED_EDGE('',*,*,#28963,.F.);
#36951=ORIENTED_EDGE('',*,*,#28958,.F.);
#36952=ORIENTED_EDGE('',*,*,#28964,.F.);
#36953=ORIENTED_EDGE('',*,*,#28963,.T.);
#36954=ORIENTED_EDGE('',*,*,#28965,.F.);
#36955=ORIENTED_EDGE('',*,*,#28966,.T.);
#36956=ORIENTED_EDGE('',*,*,#28961,.F.);
#36957=ORIENTED_EDGE('',*,*,#28956,.F.);
#36958=ORIENTED_EDGE('',*,*,#28967,.F.);
#36959=ORIENTED_EDGE('',*,*,#28959,.T.);
#36960=ORIENTED_EDGE('',*,*,#28954,.F.);
#36961=ORIENTED_EDGE('',*,*,#28968,.F.);
#36962=ORIENTED_EDGE('',*,*,#28957,.T.);
#36963=ORIENTED_EDGE('',*,*,#28952,.F.);
#36964=ORIENTED_EDGE('',*,*,#28969,.F.);
#36965=ORIENTED_EDGE('',*,*,#28955,.T.);
#36966=ORIENTED_EDGE('',*,*,#28950,.F.);
#36967=ORIENTED_EDGE('',*,*,#28970,.F.);
#36968=ORIENTED_EDGE('',*,*,#28953,.T.);
#36969=ORIENTED_EDGE('',*,*,#28948,.F.);
#36970=ORIENTED_EDGE('',*,*,#28971,.F.);
#36971=ORIENTED_EDGE('',*,*,#28951,.T.);
#36972=ORIENTED_EDGE('',*,*,#28946,.F.);
#36973=ORIENTED_EDGE('',*,*,#28972,.F.);
#36974=ORIENTED_EDGE('',*,*,#28949,.T.);
#36975=ORIENTED_EDGE('',*,*,#28944,.F.);
#36976=ORIENTED_EDGE('',*,*,#28973,.F.);
#36977=ORIENTED_EDGE('',*,*,#28947,.T.);
#36978=ORIENTED_EDGE('',*,*,#28942,.F.);
#36979=ORIENTED_EDGE('',*,*,#28974,.F.);
#36980=ORIENTED_EDGE('',*,*,#28945,.T.);
#36981=ORIENTED_EDGE('',*,*,#28940,.F.);
#36982=ORIENTED_EDGE('',*,*,#28975,.T.);
#36983=ORIENTED_EDGE('',*,*,#28943,.F.);
#36984=ORIENTED_EDGE('',*,*,#28938,.F.);
#36985=ORIENTED_EDGE('',*,*,#28976,.T.);
#36986=ORIENTED_EDGE('',*,*,#28941,.F.);
#36987=ORIENTED_EDGE('',*,*,#28936,.F.);
#36988=ORIENTED_EDGE('',*,*,#28977,.T.);
#36989=ORIENTED_EDGE('',*,*,#28939,.F.);
#36990=ORIENTED_EDGE('',*,*,#28934,.F.);
#36991=ORIENTED_EDGE('',*,*,#28978,.T.);
#36992=ORIENTED_EDGE('',*,*,#28937,.F.);
#36993=ORIENTED_EDGE('',*,*,#28932,.F.);
#36994=ORIENTED_EDGE('',*,*,#28979,.T.);
#36995=ORIENTED_EDGE('',*,*,#28935,.F.);
#36996=ORIENTED_EDGE('',*,*,#28930,.F.);
#36997=ORIENTED_EDGE('',*,*,#28980,.T.);
#36998=ORIENTED_EDGE('',*,*,#28933,.F.);
#36999=ORIENTED_EDGE('',*,*,#28928,.F.);
#37000=ORIENTED_EDGE('',*,*,#28981,.T.);
#37001=ORIENTED_EDGE('',*,*,#28931,.F.);
#37002=ORIENTED_EDGE('',*,*,#28900,.F.);
#37003=ORIENTED_EDGE('',*,*,#28925,.F.);
#37004=ORIENTED_EDGE('',*,*,#28982,.T.);
#37005=ORIENTED_EDGE('',*,*,#28983,.T.);
#37006=ORIENTED_EDGE('',*,*,#28984,.T.);
#37007=ORIENTED_EDGE('',*,*,#28982,.F.);
#37008=ORIENTED_EDGE('',*,*,#28824,.F.);
#37009=ORIENTED_EDGE('',*,*,#28984,.F.);
#37010=ORIENTED_EDGE('',*,*,#28929,.T.);
#37011=ORIENTED_EDGE('',*,*,#28923,.F.);
#37012=ORIENTED_EDGE('',*,*,#28985,.T.);
#37013=ORIENTED_EDGE('',*,*,#28926,.F.);
#37014=ORIENTED_EDGE('',*,*,#28921,.F.);
#37015=ORIENTED_EDGE('',*,*,#28986,.T.);
#37016=ORIENTED_EDGE('',*,*,#28924,.F.);
#37017=ORIENTED_EDGE('',*,*,#28919,.F.);
#37018=ORIENTED_EDGE('',*,*,#28987,.T.);
#37019=ORIENTED_EDGE('',*,*,#28922,.F.);
#37020=ORIENTED_EDGE('',*,*,#28917,.F.);
#37021=ORIENTED_EDGE('',*,*,#28988,.T.);
#37022=ORIENTED_EDGE('',*,*,#28920,.F.);
#37023=ORIENTED_EDGE('',*,*,#28960,.F.);
#37024=ORIENTED_EDGE('',*,*,#28989,.T.);
#37025=ORIENTED_EDGE('',*,*,#28918,.F.);
#37026=ORIENTED_EDGE('',*,*,#28990,.T.);
#37027=ORIENTED_EDGE('',*,*,#28908,.T.);
#37028=ORIENTED_EDGE('',*,*,#28991,.F.);
#37029=ORIENTED_EDGE('',*,*,#28992,.T.);
#37030=ORIENTED_EDGE('',*,*,#28913,.T.);
#37031=ORIENTED_EDGE('',*,*,#28993,.F.);
#37032=ORIENTED_EDGE('',*,*,#28994,.T.);
#37033=ORIENTED_EDGE('',*,*,#28901,.T.);
#37034=ORIENTED_EDGE('',*,*,#28995,.F.);
#37035=ORIENTED_EDGE('',*,*,#28996,.T.);
#37036=ORIENTED_EDGE('',*,*,#28910,.T.);
#37037=ORIENTED_EDGE('',*,*,#28997,.F.);
#37038=ORIENTED_EDGE('',*,*,#28998,.T.);
#37039=ORIENTED_EDGE('',*,*,#28893,.T.);
#37040=ORIENTED_EDGE('',*,*,#28999,.F.);
#37041=ORIENTED_EDGE('',*,*,#29000,.F.);
#37042=ORIENTED_EDGE('',*,*,#29001,.T.);
#37043=ORIENTED_EDGE('',*,*,#29002,.T.);
#37044=ORIENTED_EDGE('',*,*,#29003,.T.);
#37045=ORIENTED_EDGE('',*,*,#28859,.T.);
#37046=ORIENTED_EDGE('',*,*,#29004,.F.);
#37047=ORIENTED_EDGE('',*,*,#29005,.T.);
#37048=ORIENTED_EDGE('',*,*,#28856,.T.);
#37049=ORIENTED_EDGE('',*,*,#29006,.F.);
#37050=ORIENTED_EDGE('',*,*,#29007,.T.);
#37051=ORIENTED_EDGE('',*,*,#28888,.T.);
#37052=ORIENTED_EDGE('',*,*,#29008,.F.);
#37053=ORIENTED_EDGE('',*,*,#29009,.T.);
#37054=ORIENTED_EDGE('',*,*,#28879,.T.);
#37055=ORIENTED_EDGE('',*,*,#29010,.F.);
#37056=ORIENTED_EDGE('',*,*,#29011,.T.);
#37057=ORIENTED_EDGE('',*,*,#28871,.T.);
#37058=ORIENTED_EDGE('',*,*,#29012,.F.);
#37059=ORIENTED_EDGE('',*,*,#29013,.T.);
#37060=ORIENTED_EDGE('',*,*,#28865,.T.);
#37061=ORIENTED_EDGE('',*,*,#29014,.F.);
#37062=ORIENTED_EDGE('',*,*,#29015,.T.);
#37063=ORIENTED_EDGE('',*,*,#28881,.T.);
#37064=ORIENTED_EDGE('',*,*,#29016,.F.);
#37065=ORIENTED_EDGE('',*,*,#29017,.T.);
#37066=ORIENTED_EDGE('',*,*,#28873,.F.);
#37067=ORIENTED_EDGE('',*,*,#29018,.T.);
#37068=ORIENTED_EDGE('',*,*,#29019,.T.);
#37069=ORIENTED_EDGE('',*,*,#28883,.F.);
#37070=ORIENTED_EDGE('',*,*,#29020,.T.);
#37071=ORIENTED_EDGE('',*,*,#29021,.T.);
#37072=ORIENTED_EDGE('',*,*,#28889,.F.);
#37073=ORIENTED_EDGE('',*,*,#29022,.T.);
#37074=ORIENTED_EDGE('',*,*,#29023,.T.);
#37075=ORIENTED_EDGE('',*,*,#28861,.F.);
#37076=ORIENTED_EDGE('',*,*,#29024,.T.);
#37077=ORIENTED_EDGE('',*,*,#29025,.T.);
#37078=ORIENTED_EDGE('',*,*,#28868,.F.);
#37079=ORIENTED_EDGE('',*,*,#29026,.T.);
#37080=ORIENTED_EDGE('',*,*,#29027,.T.);
#37081=ORIENTED_EDGE('',*,*,#28885,.F.);
#37082=ORIENTED_EDGE('',*,*,#29028,.T.);
#37083=ORIENTED_EDGE('',*,*,#29029,.T.);
#37084=ORIENTED_EDGE('',*,*,#28876,.F.);
#37085=ORIENTED_EDGE('',*,*,#29030,.T.);
#37086=ORIENTED_EDGE('',*,*,#29031,.T.);
#37087=ORIENTED_EDGE('',*,*,#28886,.F.);
#37088=ORIENTED_EDGE('',*,*,#29032,.T.);
#37089=ORIENTED_EDGE('',*,*,#28965,.T.);
#37090=ORIENTED_EDGE('',*,*,#28854,.F.);
#37091=ORIENTED_EDGE('',*,*,#29033,.T.);
#37092=ORIENTED_EDGE('',*,*,#29034,.T.);
#37093=ORIENTED_EDGE('',*,*,#28895,.T.);
#37094=ORIENTED_EDGE('',*,*,#29035,.F.);
#37095=ORIENTED_EDGE('',*,*,#28962,.F.);
#37096=ORIENTED_EDGE('',*,*,#29036,.F.);
#37097=ORIENTED_EDGE('',*,*,#29035,.T.);
#37098=ORIENTED_EDGE('',*,*,#29031,.F.);
#37099=ORIENTED_EDGE('',*,*,#29037,.T.);
#37100=ORIENTED_EDGE('',*,*,#29033,.F.);
#37101=ORIENTED_EDGE('',*,*,#29029,.F.);
#37102=ORIENTED_EDGE('',*,*,#29038,.T.);
#37103=ORIENTED_EDGE('',*,*,#29032,.F.);
#37104=ORIENTED_EDGE('',*,*,#29027,.F.);
#37105=ORIENTED_EDGE('',*,*,#29039,.T.);
#37106=ORIENTED_EDGE('',*,*,#29030,.F.);
#37107=ORIENTED_EDGE('',*,*,#29025,.F.);
#37108=ORIENTED_EDGE('',*,*,#29040,.T.);
#37109=ORIENTED_EDGE('',*,*,#29028,.F.);
#37110=ORIENTED_EDGE('',*,*,#29023,.F.);
#37111=ORIENTED_EDGE('',*,*,#29041,.T.);
#37112=ORIENTED_EDGE('',*,*,#29026,.F.);
#37113=ORIENTED_EDGE('',*,*,#29021,.F.);
#37114=ORIENTED_EDGE('',*,*,#29042,.T.);
#37115=ORIENTED_EDGE('',*,*,#29024,.F.);
#37116=ORIENTED_EDGE('',*,*,#29019,.F.);
#37117=ORIENTED_EDGE('',*,*,#29043,.T.);
#37118=ORIENTED_EDGE('',*,*,#29022,.F.);
#37119=ORIENTED_EDGE('',*,*,#29017,.F.);
#37120=ORIENTED_EDGE('',*,*,#29044,.T.);
#37121=ORIENTED_EDGE('',*,*,#29020,.F.);
#37122=ORIENTED_EDGE('',*,*,#29015,.F.);
#37123=ORIENTED_EDGE('',*,*,#29045,.T.);
#37124=ORIENTED_EDGE('',*,*,#29018,.F.);
#37125=ORIENTED_EDGE('',*,*,#29013,.F.);
#37126=ORIENTED_EDGE('',*,*,#29046,.F.);
#37127=ORIENTED_EDGE('',*,*,#29016,.T.);
#37128=ORIENTED_EDGE('',*,*,#29011,.F.);
#37129=ORIENTED_EDGE('',*,*,#29047,.F.);
#37130=ORIENTED_EDGE('',*,*,#29014,.T.);
#37131=ORIENTED_EDGE('',*,*,#29009,.F.);
#37132=ORIENTED_EDGE('',*,*,#29048,.F.);
#37133=ORIENTED_EDGE('',*,*,#29012,.T.);
#37134=ORIENTED_EDGE('',*,*,#29007,.F.);
#37135=ORIENTED_EDGE('',*,*,#29049,.F.);
#37136=ORIENTED_EDGE('',*,*,#29010,.T.);
#37137=ORIENTED_EDGE('',*,*,#29005,.F.);
#37138=ORIENTED_EDGE('',*,*,#29050,.F.);
#37139=ORIENTED_EDGE('',*,*,#29008,.T.);
#37140=ORIENTED_EDGE('',*,*,#29003,.F.);
#37141=ORIENTED_EDGE('',*,*,#29051,.F.);
#37142=ORIENTED_EDGE('',*,*,#29006,.T.);
#37143=ORIENTED_EDGE('',*,*,#29001,.F.);
#37144=ORIENTED_EDGE('',*,*,#29052,.F.);
#37145=ORIENTED_EDGE('',*,*,#29004,.T.);
#37146=ORIENTED_EDGE('',*,*,#28905,.T.);
#37147=ORIENTED_EDGE('',*,*,#28998,.F.);
#37148=ORIENTED_EDGE('',*,*,#29053,.F.);
#37149=ORIENTED_EDGE('',*,*,#29054,.F.);
#37150=ORIENTED_EDGE('',*,*,#29055,.T.);
#37151=ORIENTED_EDGE('',*,*,#29053,.T.);
#37152=ORIENTED_EDGE('',*,*,#28870,.T.);
#37153=ORIENTED_EDGE('',*,*,#29055,.F.);
#37154=ORIENTED_EDGE('',*,*,#29002,.F.);
#37155=ORIENTED_EDGE('',*,*,#28996,.F.);
#37156=ORIENTED_EDGE('',*,*,#29056,.F.);
#37157=ORIENTED_EDGE('',*,*,#28999,.T.);
#37158=ORIENTED_EDGE('',*,*,#28994,.F.);
#37159=ORIENTED_EDGE('',*,*,#29057,.F.);
#37160=ORIENTED_EDGE('',*,*,#28997,.T.);
#37161=ORIENTED_EDGE('',*,*,#28992,.F.);
#37162=ORIENTED_EDGE('',*,*,#29058,.F.);
#37163=ORIENTED_EDGE('',*,*,#28995,.T.);
#37164=ORIENTED_EDGE('',*,*,#28990,.F.);
#37165=ORIENTED_EDGE('',*,*,#29059,.F.);
#37166=ORIENTED_EDGE('',*,*,#28993,.T.);
#37167=ORIENTED_EDGE('',*,*,#29034,.F.);
#37168=ORIENTED_EDGE('',*,*,#29060,.F.);
#37169=ORIENTED_EDGE('',*,*,#28991,.T.);
#37170=ORIENTED_EDGE('',*,*,#28983,.F.);
#37171=ORIENTED_EDGE('',*,*,#29061,.F.);
#37172=ORIENTED_EDGE('',*,*,#29062,.T.);
#37173=ORIENTED_EDGE('',*,*,#29054,.T.);
#37174=ORIENTED_EDGE('',*,*,#29063,.T.);
#37175=ORIENTED_EDGE('',*,*,#29064,.F.);
#37176=ORIENTED_EDGE('',*,*,#28989,.F.);
#37177=ORIENTED_EDGE('',*,*,#29063,.F.);
#37178=ORIENTED_EDGE('',*,*,#29065,.T.);
#37179=ORIENTED_EDGE('',*,*,#29060,.T.);
#37180=ORIENTED_EDGE('',*,*,#29061,.T.);
#37181=ORIENTED_EDGE('',*,*,#29066,.F.);
#37182=ORIENTED_EDGE('',*,*,#28988,.F.);
#37183=ORIENTED_EDGE('',*,*,#29065,.F.);
#37184=ORIENTED_EDGE('',*,*,#29067,.T.);
#37185=ORIENTED_EDGE('',*,*,#28966,.F.);
#37186=ORIENTED_EDGE('',*,*,#29068,.F.);
#37187=ORIENTED_EDGE('',*,*,#29064,.T.);
#37188=ORIENTED_EDGE('',*,*,#29057,.T.);
#37189=ORIENTED_EDGE('',*,*,#29069,.T.);
#37190=ORIENTED_EDGE('',*,*,#29070,.F.);
#37191=ORIENTED_EDGE('',*,*,#29036,.T.);
#37192=ORIENTED_EDGE('',*,*,#29071,.T.);
#37193=ORIENTED_EDGE('',*,*,#29062,.F.);
#37194=ORIENTED_EDGE('',*,*,#29072,.T.);
#37195=ORIENTED_EDGE('',*,*,#28985,.F.);
#37196=ORIENTED_EDGE('',*,*,#29073,.F.);
#37197=ORIENTED_EDGE('',*,*,#29072,.F.);
#37198=ORIENTED_EDGE('',*,*,#29056,.T.);
#37199=ORIENTED_EDGE('',*,*,#29070,.T.);
#37200=ORIENTED_EDGE('',*,*,#29059,.T.);
#37201=ORIENTED_EDGE('',*,*,#29066,.T.);
#37202=ORIENTED_EDGE('',*,*,#29074,.F.);
#37203=ORIENTED_EDGE('',*,*,#28987,.F.);
#37204=ORIENTED_EDGE('',*,*,#29067,.F.);
#37205=ORIENTED_EDGE('',*,*,#29075,.T.);
#37206=ORIENTED_EDGE('',*,*,#29069,.F.);
#37207=ORIENTED_EDGE('',*,*,#29058,.T.);
#37208=ORIENTED_EDGE('',*,*,#29074,.T.);
#37209=ORIENTED_EDGE('',*,*,#29073,.T.);
#37210=ORIENTED_EDGE('',*,*,#28986,.F.);
#37211=ORIENTED_EDGE('',*,*,#29075,.F.);
#37212=ORIENTED_EDGE('',*,*,#28927,.F.);
#37213=ORIENTED_EDGE('',*,*,#29076,.T.);
#37214=ORIENTED_EDGE('',*,*,#29077,.T.);
#37215=ORIENTED_EDGE('',*,*,#28978,.F.);
#37216=ORIENTED_EDGE('',*,*,#29078,.T.);
#37217=ORIENTED_EDGE('',*,*,#29079,.F.);
#37218=ORIENTED_EDGE('',*,*,#28969,.T.);
#37219=ORIENTED_EDGE('',*,*,#29080,.T.);
#37220=ORIENTED_EDGE('',*,*,#29081,.F.);
#37221=ORIENTED_EDGE('',*,*,#28980,.F.);
#37222=ORIENTED_EDGE('',*,*,#29082,.T.);
#37223=ORIENTED_EDGE('',*,*,#29083,.F.);
#37224=ORIENTED_EDGE('',*,*,#28967,.T.);
#37225=ORIENTED_EDGE('',*,*,#29084,.T.);
#37226=ORIENTED_EDGE('',*,*,#29085,.F.);
#37227=ORIENTED_EDGE('',*,*,#28975,.F.);
#37228=ORIENTED_EDGE('',*,*,#29086,.T.);
#37229=ORIENTED_EDGE('',*,*,#29087,.F.);
#37230=ORIENTED_EDGE('',*,*,#29078,.F.);
#37231=ORIENTED_EDGE('',*,*,#28979,.F.);
#37232=ORIENTED_EDGE('',*,*,#29083,.T.);
#37233=ORIENTED_EDGE('',*,*,#29082,.F.);
#37234=ORIENTED_EDGE('',*,*,#28981,.F.);
#37235=ORIENTED_EDGE('',*,*,#29088,.T.);
#37236=ORIENTED_EDGE('',*,*,#29085,.T.);
#37237=ORIENTED_EDGE('',*,*,#29089,.F.);
#37238=ORIENTED_EDGE('',*,*,#29090,.T.);
#37239=ORIENTED_EDGE('',*,*,#29084,.F.);
#37240=ORIENTED_EDGE('',*,*,#28968,.T.);
#37241=ORIENTED_EDGE('',*,*,#29081,.T.);
#37242=ORIENTED_EDGE('',*,*,#28973,.T.);
#37243=ORIENTED_EDGE('',*,*,#29091,.T.);
#37244=ORIENTED_EDGE('',*,*,#29092,.F.);
#37245=ORIENTED_EDGE('',*,*,#29086,.F.);
#37246=ORIENTED_EDGE('',*,*,#28976,.F.);
#37247=ORIENTED_EDGE('',*,*,#29093,.T.);
#37248=ORIENTED_EDGE('',*,*,#29094,.T.);
#37249=ORIENTED_EDGE('',*,*,#29088,.F.);
#37250=ORIENTED_EDGE('',*,*,#29077,.F.);
#37251=ORIENTED_EDGE('',*,*,#29095,.T.);
#37252=ORIENTED_EDGE('',*,*,#28964,.T.);
#37253=ORIENTED_EDGE('',*,*,#29090,.F.);
#37254=ORIENTED_EDGE('',*,*,#28971,.T.);
#37255=ORIENTED_EDGE('',*,*,#29096,.T.);
#37256=ORIENTED_EDGE('',*,*,#29097,.F.);
#37257=ORIENTED_EDGE('',*,*,#29087,.T.);
#37258=ORIENTED_EDGE('',*,*,#29098,.F.);
#37259=ORIENTED_EDGE('',*,*,#29099,.F.);
#37260=ORIENTED_EDGE('',*,*,#29093,.F.);
#37261=ORIENTED_EDGE('',*,*,#28977,.F.);
#37262=ORIENTED_EDGE('',*,*,#29079,.T.);
#37263=ORIENTED_EDGE('',*,*,#29080,.F.);
#37264=ORIENTED_EDGE('',*,*,#28970,.T.);
#37265=ORIENTED_EDGE('',*,*,#29097,.T.);
#37266=ORIENTED_EDGE('',*,*,#29096,.F.);
#37267=ORIENTED_EDGE('',*,*,#28972,.T.);
#37268=ORIENTED_EDGE('',*,*,#29092,.T.);
#37269=ORIENTED_EDGE('',*,*,#29091,.F.);
#37270=ORIENTED_EDGE('',*,*,#28974,.T.);
#37271=ORIENTED_EDGE('',*,*,#29099,.T.);
#37272=ORIENTED_EDGE('',*,*,#29095,.F.);
#37273=ORIENTED_EDGE('',*,*,#29100,.F.);
#37274=ORIENTED_EDGE('',*,*,#29101,.T.);
#37275=ORIENTED_EDGE('',*,*,#29102,.T.);
#37276=ORIENTED_EDGE('',*,*,#29076,.F.);
#37277=ORIENTED_EDGE('',*,*,#29103,.F.);
#37278=ORIENTED_EDGE('',*,*,#29101,.F.);
#37279=ORIENTED_EDGE('',*,*,#29104,.T.);
#37280=ORIENTED_EDGE('',*,*,#29105,.T.);
#37281=ORIENTED_EDGE('',*,*,#29103,.T.);
#37282=ORIENTED_EDGE('',*,*,#29071,.F.);
#37283=ORIENTED_EDGE('',*,*,#29105,.F.);
#37284=ORIENTED_EDGE('',*,*,#29106,.T.);
#37285=ORIENTED_EDGE('',*,*,#29107,.F.);
#37286=ORIENTED_EDGE('',*,*,#29108,.T.);
#37287=ORIENTED_EDGE('',*,*,#29109,.T.);
#37288=ORIENTED_EDGE('',*,*,#29110,.T.);
#37289=ORIENTED_EDGE('',*,*,#29111,.F.);
#37290=ORIENTED_EDGE('',*,*,#29068,.T.);
#37291=ORIENTED_EDGE('',*,*,#29108,.F.);
#37292=ORIENTED_EDGE('',*,*,#29112,.T.);
#37293=ORIENTED_EDGE('',*,*,#29113,.F.);
#37294=ORIENTED_EDGE('',*,*,#29111,.T.);
#37295=ORIENTED_EDGE('',*,*,#29112,.F.);
#37296=ORIENTED_EDGE('',*,*,#29104,.F.);
#37297=ORIENTED_EDGE('',*,*,#29114,.F.);
#37298=ORIENTED_EDGE('',*,*,#29115,.T.);
#37299=ORIENTED_EDGE('',*,*,#29113,.T.);
#37300=ORIENTED_EDGE('',*,*,#29116,.T.);
#37301=ORIENTED_EDGE('',*,*,#29115,.F.);
#37302=ORIENTED_EDGE('',*,*,#29100,.T.);
#37303=ORIENTED_EDGE('',*,*,#29089,.T.);
#37304=ORIENTED_EDGE('',*,*,#29117,.F.);
#37305=ORIENTED_EDGE('',*,*,#29118,.F.);
#37306=ORIENTED_EDGE('',*,*,#29119,.T.);
#37307=ORIENTED_EDGE('',*,*,#29120,.T.);
#37308=ORIENTED_EDGE('',*,*,#29121,.T.);
#37309=ORIENTED_EDGE('',*,*,#29109,.F.);
#37310=ORIENTED_EDGE('',*,*,#29120,.F.);
#37311=ORIENTED_EDGE('',*,*,#29114,.T.);
#37312=ORIENTED_EDGE('',*,*,#29122,.T.);
#37313=ORIENTED_EDGE('',*,*,#29123,.F.);
#37314=ORIENTED_EDGE('',*,*,#29124,.F.);
#37315=ORIENTED_EDGE('',*,*,#29118,.T.);
#37316=ORIENTED_EDGE('',*,*,#29123,.T.);
#37317=ORIENTED_EDGE('',*,*,#29125,.F.);
#37318=ORIENTED_EDGE('',*,*,#29122,.F.);
#37319=ORIENTED_EDGE('',*,*,#29117,.T.);
#37320=ORIENTED_EDGE('',*,*,#29107,.T.);
#37321=ORIENTED_EDGE('',*,*,#29126,.F.);
#37322=ORIENTED_EDGE('',*,*,#29127,.T.);
#37323=ORIENTED_EDGE('',*,*,#29116,.F.);
#37324=ORIENTED_EDGE('',*,*,#29128,.F.);
#37325=ORIENTED_EDGE('',*,*,#29129,.T.);
#37326=ORIENTED_EDGE('',*,*,#29130,.T.);
#37327=ORIENTED_EDGE('',*,*,#29131,.T.);
#37328=ORIENTED_EDGE('',*,*,#29132,.F.);
#37329=ORIENTED_EDGE('',*,*,#29133,.F.);
#37330=ORIENTED_EDGE('',*,*,#29128,.T.);
#37331=ORIENTED_EDGE('',*,*,#29127,.F.);
#37332=ORIENTED_EDGE('',*,*,#29094,.F.);
#37333=ORIENTED_EDGE('',*,*,#29102,.F.);
#37334=ORIENTED_EDGE('',*,*,#29132,.T.);
#37335=ORIENTED_EDGE('',*,*,#29134,.T.);
#37336=ORIENTED_EDGE('',*,*,#29130,.F.);
#37337=ORIENTED_EDGE('',*,*,#29129,.F.);
#37338=ORIENTED_EDGE('',*,*,#29000,.T.);
#37339=ORIENTED_EDGE('',*,*,#29110,.F.);
#37340=ORIENTED_EDGE('',*,*,#29135,.F.);
#37341=ORIENTED_EDGE('',*,*,#29050,.T.);
#37342=ORIENTED_EDGE('',*,*,#29136,.F.);
#37343=ORIENTED_EDGE('',*,*,#29137,.T.);
#37344=ORIENTED_EDGE('',*,*,#29041,.F.);
#37345=ORIENTED_EDGE('',*,*,#29138,.F.);
#37346=ORIENTED_EDGE('',*,*,#29139,.T.);
#37347=ORIENTED_EDGE('',*,*,#29136,.T.);
#37348=ORIENTED_EDGE('',*,*,#29051,.T.);
#37349=ORIENTED_EDGE('',*,*,#29140,.F.);
#37350=ORIENTED_EDGE('',*,*,#29040,.F.);
#37351=ORIENTED_EDGE('',*,*,#29139,.F.);
#37352=ORIENTED_EDGE('',*,*,#29141,.T.);
#37353=ORIENTED_EDGE('',*,*,#29046,.T.);
#37354=ORIENTED_EDGE('',*,*,#29142,.F.);
#37355=ORIENTED_EDGE('',*,*,#29143,.T.);
#37356=ORIENTED_EDGE('',*,*,#29140,.T.);
#37357=ORIENTED_EDGE('',*,*,#29052,.T.);
#37358=ORIENTED_EDGE('',*,*,#29144,.F.);
#37359=ORIENTED_EDGE('',*,*,#29038,.F.);
#37360=ORIENTED_EDGE('',*,*,#29145,.F.);
#37361=ORIENTED_EDGE('',*,*,#29146,.T.);
#37362=ORIENTED_EDGE('',*,*,#29043,.F.);
#37363=ORIENTED_EDGE('',*,*,#29147,.F.);
#37364=ORIENTED_EDGE('',*,*,#29148,.T.);
#37365=ORIENTED_EDGE('',*,*,#29142,.T.);
#37366=ORIENTED_EDGE('',*,*,#29047,.T.);
#37367=ORIENTED_EDGE('',*,*,#29149,.F.);
#37368=ORIENTED_EDGE('',*,*,#29121,.F.);
#37369=ORIENTED_EDGE('',*,*,#29144,.T.);
#37370=ORIENTED_EDGE('',*,*,#29135,.T.);
#37371=ORIENTED_EDGE('',*,*,#29146,.F.);
#37372=ORIENTED_EDGE('',*,*,#29126,.T.);
#37373=ORIENTED_EDGE('',*,*,#29150,.F.);
#37374=ORIENTED_EDGE('',*,*,#29145,.T.);
#37375=ORIENTED_EDGE('',*,*,#29039,.F.);
#37376=ORIENTED_EDGE('',*,*,#29141,.F.);
#37377=ORIENTED_EDGE('',*,*,#29138,.T.);
#37378=ORIENTED_EDGE('',*,*,#29042,.F.);
#37379=ORIENTED_EDGE('',*,*,#29148,.F.);
#37380=ORIENTED_EDGE('',*,*,#29147,.T.);
#37381=ORIENTED_EDGE('',*,*,#29044,.F.);
#37382=ORIENTED_EDGE('',*,*,#29151,.F.);
#37383=ORIENTED_EDGE('',*,*,#29149,.T.);
#37384=ORIENTED_EDGE('',*,*,#29048,.T.);
#37385=ORIENTED_EDGE('',*,*,#29152,.F.);
#37386=ORIENTED_EDGE('',*,*,#29106,.F.);
#37387=ORIENTED_EDGE('',*,*,#29037,.F.);
#37388=ORIENTED_EDGE('',*,*,#29150,.T.);
#37389=ORIENTED_EDGE('',*,*,#29143,.F.);
#37390=ORIENTED_EDGE('',*,*,#29153,.T.);
#37391=ORIENTED_EDGE('',*,*,#29154,.T.);
#37392=ORIENTED_EDGE('',*,*,#29152,.T.);
#37393=ORIENTED_EDGE('',*,*,#29049,.T.);
#37394=ORIENTED_EDGE('',*,*,#29137,.F.);
#37395=ORIENTED_EDGE('',*,*,#29151,.T.);
#37396=ORIENTED_EDGE('',*,*,#29045,.F.);
#37397=ORIENTED_EDGE('',*,*,#29154,.F.);
#37398=ORIENTED_EDGE('',*,*,#29131,.F.);
#37399=ORIENTED_EDGE('',*,*,#29155,.F.);
#37400=ORIENTED_EDGE('',*,*,#29156,.T.);
#37401=ORIENTED_EDGE('',*,*,#29125,.T.);
#37402=ORIENTED_EDGE('',*,*,#29098,.T.);
#37403=ORIENTED_EDGE('',*,*,#29156,.F.);
#37404=ORIENTED_EDGE('',*,*,#29119,.F.);
#37405=ORIENTED_EDGE('',*,*,#29157,.T.);
#37406=ORIENTED_EDGE('',*,*,#29158,.T.);
#37407=ORIENTED_EDGE('',*,*,#29133,.T.);
#37408=ORIENTED_EDGE('',*,*,#29153,.F.);
#37409=ORIENTED_EDGE('',*,*,#29158,.F.);
#37410=ORIENTED_EDGE('',*,*,#29159,.T.);
#37411=ORIENTED_EDGE('',*,*,#29160,.T.);
#37412=ORIENTED_EDGE('',*,*,#29161,.F.);
#37413=ORIENTED_EDGE('',*,*,#29162,.T.);
#37414=ORIENTED_EDGE('',*,*,#29163,.F.);
#37415=ORIENTED_EDGE('',*,*,#29164,.T.);
#37416=ORIENTED_EDGE('',*,*,#29165,.T.);
#37417=ORIENTED_EDGE('',*,*,#29166,.F.);
#37418=ORIENTED_EDGE('',*,*,#29167,.T.);
#37419=ORIENTED_EDGE('',*,*,#29168,.T.);
#37420=ORIENTED_EDGE('',*,*,#29169,.T.);
#37421=ORIENTED_EDGE('',*,*,#29170,.F.);
#37422=ORIENTED_EDGE('',*,*,#29171,.T.);
#37423=ORIENTED_EDGE('',*,*,#29172,.F.);
#37424=ORIENTED_EDGE('',*,*,#29173,.T.);
#37425=ORIENTED_EDGE('',*,*,#29174,.T.);
#37426=ORIENTED_EDGE('',*,*,#29175,.F.);
#37427=ORIENTED_EDGE('',*,*,#29176,.T.);
#37428=ORIENTED_EDGE('',*,*,#29177,.F.);
#37429=ORIENTED_EDGE('',*,*,#29178,.T.);
#37430=ORIENTED_EDGE('',*,*,#29170,.T.);
#37431=ORIENTED_EDGE('',*,*,#29179,.T.);
#37432=ORIENTED_EDGE('',*,*,#29180,.T.);
#37433=ORIENTED_EDGE('',*,*,#29181,.F.);
#37434=ORIENTED_EDGE('',*,*,#29160,.F.);
#37435=ORIENTED_EDGE('',*,*,#29182,.T.);
#37436=ORIENTED_EDGE('',*,*,#29183,.F.);
#37437=ORIENTED_EDGE('',*,*,#29184,.T.);
#37438=ORIENTED_EDGE('',*,*,#29167,.F.);
#37439=ORIENTED_EDGE('',*,*,#29185,.T.);
#37440=ORIENTED_EDGE('',*,*,#29186,.T.);
#37441=ORIENTED_EDGE('',*,*,#29176,.F.);
#37442=ORIENTED_EDGE('',*,*,#29187,.T.);
#37443=ORIENTED_EDGE('',*,*,#29175,.T.);
#37444=ORIENTED_EDGE('',*,*,#29188,.T.);
#37445=ORIENTED_EDGE('',*,*,#29164,.F.);
#37446=ORIENTED_EDGE('',*,*,#29189,.T.);
#37447=ORIENTED_EDGE('',*,*,#29190,.T.);
#37448=ORIENTED_EDGE('',*,*,#29191,.F.);
#37449=ORIENTED_EDGE('',*,*,#29180,.F.);
#37450=ORIENTED_EDGE('',*,*,#29192,.T.);
#37451=ORIENTED_EDGE('',*,*,#29161,.T.);
#37452=ORIENTED_EDGE('',*,*,#29183,.T.);
#37453=ORIENTED_EDGE('',*,*,#29193,.T.);
#37454=ORIENTED_EDGE('',*,*,#29173,.F.);
#37455=ORIENTED_EDGE('',*,*,#29172,.T.);
#37456=ORIENTED_EDGE('',*,*,#29194,.T.);
#37457=ORIENTED_EDGE('',*,*,#29185,.F.);
#37458=ORIENTED_EDGE('',*,*,#29166,.T.);
#37459=ORIENTED_EDGE('',*,*,#29195,.T.);
#37460=ORIENTED_EDGE('',*,*,#29187,.F.);
#37461=ORIENTED_EDGE('',*,*,#29196,.T.);
#37462=ORIENTED_EDGE('',*,*,#29191,.T.);
#37463=ORIENTED_EDGE('',*,*,#29197,.F.);
#37464=ORIENTED_EDGE('',*,*,#29198,.T.);
#37465=ORIENTED_EDGE('',*,*,#29181,.T.);
#37466=ORIENTED_EDGE('',*,*,#29199,.F.);
#37467=ORIENTED_EDGE('',*,*,#29169,.F.);
#37468=ORIENTED_EDGE('',*,*,#29200,.T.);
#37469=ORIENTED_EDGE('',*,*,#29197,.T.);
#37470=ORIENTED_EDGE('',*,*,#29190,.F.);
#37471=ORIENTED_EDGE('',*,*,#29201,.T.);
#37472=ORIENTED_EDGE('',*,*,#29199,.T.);
#37473=ORIENTED_EDGE('',*,*,#29202,.T.);
#37474=ORIENTED_EDGE('',*,*,#29178,.F.);
#37475=ORIENTED_EDGE('',*,*,#29203,.F.);
#37476=ORIENTED_EDGE('',*,*,#29204,.T.);
#37477=ORIENTED_EDGE('',*,*,#29168,.F.);
#37478=ORIENTED_EDGE('',*,*,#29205,.F.);
#37479=ORIENTED_EDGE('',*,*,#29206,.T.);
#37480=ORIENTED_EDGE('',*,*,#29200,.F.);
#37481=ORIENTED_EDGE('',*,*,#29207,.F.);
#37482=ORIENTED_EDGE('',*,*,#29208,.T.);
#37483=ORIENTED_EDGE('',*,*,#29196,.F.);
#37484=ORIENTED_EDGE('',*,*,#29209,.F.);
#37485=ORIENTED_EDGE('',*,*,#29210,.T.);
#37486=ORIENTED_EDGE('',*,*,#29189,.F.);
#37487=ORIENTED_EDGE('',*,*,#29211,.F.);
#37488=ORIENTED_EDGE('',*,*,#29212,.T.);
#37489=ORIENTED_EDGE('',*,*,#29201,.F.);
#37490=ORIENTED_EDGE('',*,*,#29213,.F.);
#37491=ORIENTED_EDGE('',*,*,#29214,.T.);
#37492=ORIENTED_EDGE('',*,*,#29198,.F.);
#37493=ORIENTED_EDGE('',*,*,#29215,.F.);
#37494=ORIENTED_EDGE('',*,*,#29216,.T.);
#37495=ORIENTED_EDGE('',*,*,#29179,.F.);
#37496=ORIENTED_EDGE('',*,*,#29217,.F.);
#37497=ORIENTED_EDGE('',*,*,#29218,.T.);
#37498=ORIENTED_EDGE('',*,*,#29192,.F.);
#37499=ORIENTED_EDGE('',*,*,#29219,.F.);
#37500=ORIENTED_EDGE('',*,*,#29220,.T.);
#37501=ORIENTED_EDGE('',*,*,#29159,.F.);
#37502=ORIENTED_EDGE('',*,*,#29221,.F.);
#37503=ORIENTED_EDGE('',*,*,#29222,.T.);
#37504=ORIENTED_EDGE('',*,*,#29182,.F.);
#37505=ORIENTED_EDGE('',*,*,#29223,.F.);
#37506=ORIENTED_EDGE('',*,*,#29224,.T.);
#37507=ORIENTED_EDGE('',*,*,#29193,.F.);
#37508=ORIENTED_EDGE('',*,*,#29225,.F.);
#37509=ORIENTED_EDGE('',*,*,#29226,.T.);
#37510=ORIENTED_EDGE('',*,*,#29171,.F.);
#37511=ORIENTED_EDGE('',*,*,#29227,.F.);
#37512=ORIENTED_EDGE('',*,*,#29228,.T.);
#37513=ORIENTED_EDGE('',*,*,#29194,.F.);
#37514=ORIENTED_EDGE('',*,*,#29229,.F.);
#37515=ORIENTED_EDGE('',*,*,#29230,.T.);
#37516=ORIENTED_EDGE('',*,*,#29184,.F.);
#37517=ORIENTED_EDGE('',*,*,#29231,.F.);
#37518=ORIENTED_EDGE('',*,*,#29232,.T.);
#37519=ORIENTED_EDGE('',*,*,#29165,.F.);
#37520=ORIENTED_EDGE('',*,*,#29233,.F.);
#37521=ORIENTED_EDGE('',*,*,#29234,.T.);
#37522=ORIENTED_EDGE('',*,*,#29195,.F.);
#37523=ORIENTED_EDGE('',*,*,#29235,.F.);
#37524=ORIENTED_EDGE('',*,*,#29236,.T.);
#37525=ORIENTED_EDGE('',*,*,#29186,.F.);
#37526=ORIENTED_EDGE('',*,*,#29237,.F.);
#37527=ORIENTED_EDGE('',*,*,#29238,.T.);
#37528=ORIENTED_EDGE('',*,*,#29174,.F.);
#37529=ORIENTED_EDGE('',*,*,#29239,.F.);
#37530=ORIENTED_EDGE('',*,*,#29240,.T.);
#37531=ORIENTED_EDGE('',*,*,#29188,.F.);
#37532=ORIENTED_EDGE('',*,*,#29241,.F.);
#37533=ORIENTED_EDGE('',*,*,#29242,.T.);
#37534=ORIENTED_EDGE('',*,*,#29162,.F.);
#37535=ORIENTED_EDGE('',*,*,#29243,.F.);
#37536=ORIENTED_EDGE('',*,*,#29244,.F.);
#37537=ORIENTED_EDGE('',*,*,#29245,.T.);
#37538=ORIENTED_EDGE('',*,*,#29246,.F.);
#37539=ORIENTED_EDGE('',*,*,#29247,.T.);
#37540=ORIENTED_EDGE('',*,*,#29248,.F.);
#37541=ORIENTED_EDGE('',*,*,#29249,.F.);
#37542=ORIENTED_EDGE('',*,*,#29250,.F.);
#37543=ORIENTED_EDGE('',*,*,#29250,.T.);
#37544=ORIENTED_EDGE('',*,*,#29251,.F.);
#37545=ORIENTED_EDGE('',*,*,#29252,.T.);
#37546=ORIENTED_EDGE('',*,*,#29242,.F.);
#37547=ORIENTED_EDGE('',*,*,#29253,.T.);
#37548=ORIENTED_EDGE('',*,*,#29254,.T.);
#37549=ORIENTED_EDGE('',*,*,#29244,.T.);
#37550=ORIENTED_EDGE('',*,*,#29240,.F.);
#37551=ORIENTED_EDGE('',*,*,#29255,.T.);
#37552=ORIENTED_EDGE('',*,*,#29243,.T.);
#37553=ORIENTED_EDGE('',*,*,#29238,.F.);
#37554=ORIENTED_EDGE('',*,*,#29256,.T.);
#37555=ORIENTED_EDGE('',*,*,#29241,.T.);
#37556=ORIENTED_EDGE('',*,*,#29236,.F.);
#37557=ORIENTED_EDGE('',*,*,#29257,.T.);
#37558=ORIENTED_EDGE('',*,*,#29239,.T.);
#37559=ORIENTED_EDGE('',*,*,#29234,.F.);
#37560=ORIENTED_EDGE('',*,*,#29258,.T.);
#37561=ORIENTED_EDGE('',*,*,#29237,.T.);
#37562=ORIENTED_EDGE('',*,*,#29232,.F.);
#37563=ORIENTED_EDGE('',*,*,#29259,.T.);
#37564=ORIENTED_EDGE('',*,*,#29235,.T.);
#37565=ORIENTED_EDGE('',*,*,#29230,.F.);
#37566=ORIENTED_EDGE('',*,*,#29260,.T.);
#37567=ORIENTED_EDGE('',*,*,#29233,.T.);
#37568=ORIENTED_EDGE('',*,*,#29228,.F.);
#37569=ORIENTED_EDGE('',*,*,#29261,.T.);
#37570=ORIENTED_EDGE('',*,*,#29231,.T.);
#37571=ORIENTED_EDGE('',*,*,#29226,.F.);
#37572=ORIENTED_EDGE('',*,*,#29262,.T.);
#37573=ORIENTED_EDGE('',*,*,#29229,.T.);
#37574=ORIENTED_EDGE('',*,*,#29224,.F.);
#37575=ORIENTED_EDGE('',*,*,#29263,.T.);
#37576=ORIENTED_EDGE('',*,*,#29227,.T.);
#37577=ORIENTED_EDGE('',*,*,#29222,.F.);
#37578=ORIENTED_EDGE('',*,*,#29264,.T.);
#37579=ORIENTED_EDGE('',*,*,#29225,.T.);
#37580=ORIENTED_EDGE('',*,*,#29220,.F.);
#37581=ORIENTED_EDGE('',*,*,#29265,.T.);
#37582=ORIENTED_EDGE('',*,*,#29223,.T.);
#37583=ORIENTED_EDGE('',*,*,#29218,.F.);
#37584=ORIENTED_EDGE('',*,*,#29266,.T.);
#37585=ORIENTED_EDGE('',*,*,#29221,.T.);
#37586=ORIENTED_EDGE('',*,*,#29216,.F.);
#37587=ORIENTED_EDGE('',*,*,#29267,.T.);
#37588=ORIENTED_EDGE('',*,*,#29219,.T.);
#37589=ORIENTED_EDGE('',*,*,#29214,.F.);
#37590=ORIENTED_EDGE('',*,*,#29268,.T.);
#37591=ORIENTED_EDGE('',*,*,#29217,.T.);
#37592=ORIENTED_EDGE('',*,*,#29212,.F.);
#37593=ORIENTED_EDGE('',*,*,#29269,.T.);
#37594=ORIENTED_EDGE('',*,*,#29215,.T.);
#37595=ORIENTED_EDGE('',*,*,#29210,.F.);
#37596=ORIENTED_EDGE('',*,*,#29270,.T.);
#37597=ORIENTED_EDGE('',*,*,#29213,.T.);
#37598=ORIENTED_EDGE('',*,*,#29208,.F.);
#37599=ORIENTED_EDGE('',*,*,#29271,.T.);
#37600=ORIENTED_EDGE('',*,*,#29211,.T.);
#37601=ORIENTED_EDGE('',*,*,#29206,.F.);
#37602=ORIENTED_EDGE('',*,*,#29272,.T.);
#37603=ORIENTED_EDGE('',*,*,#29209,.T.);
#37604=ORIENTED_EDGE('',*,*,#29204,.F.);
#37605=ORIENTED_EDGE('',*,*,#29273,.T.);
#37606=ORIENTED_EDGE('',*,*,#29207,.T.);
#37607=ORIENTED_EDGE('',*,*,#29202,.F.);
#37608=ORIENTED_EDGE('',*,*,#29274,.T.);
#37609=ORIENTED_EDGE('',*,*,#29205,.T.);
#37610=ORIENTED_EDGE('',*,*,#29247,.F.);
#37611=ORIENTED_EDGE('',*,*,#29275,.T.);
#37612=ORIENTED_EDGE('',*,*,#29203,.T.);
#37613=ORIENTED_EDGE('',*,*,#29258,.F.);
#37614=ORIENTED_EDGE('',*,*,#29276,.T.);
#37615=ORIENTED_EDGE('',*,*,#29277,.F.);
#37616=ORIENTED_EDGE('',*,*,#29255,.F.);
#37617=ORIENTED_EDGE('',*,*,#29278,.T.);
#37618=ORIENTED_EDGE('',*,*,#29279,.F.);
#37619=ORIENTED_EDGE('',*,*,#29272,.F.);
#37620=ORIENTED_EDGE('',*,*,#29280,.F.);
#37621=ORIENTED_EDGE('',*,*,#29281,.T.);
#37622=ORIENTED_EDGE('',*,*,#29277,.T.);
#37623=ORIENTED_EDGE('',*,*,#29282,.T.);
#37624=ORIENTED_EDGE('',*,*,#29283,.F.);
#37625=ORIENTED_EDGE('',*,*,#29263,.F.);
#37626=ORIENTED_EDGE('',*,*,#29284,.T.);
#37627=ORIENTED_EDGE('',*,*,#29285,.F.);
#37628=ORIENTED_EDGE('',*,*,#29274,.F.);
#37629=ORIENTED_EDGE('',*,*,#29286,.F.);
#37630=ORIENTED_EDGE('',*,*,#29287,.T.);
#37631=ORIENTED_EDGE('',*,*,#29278,.F.);
#37632=ORIENTED_EDGE('',*,*,#29256,.F.);
#37633=ORIENTED_EDGE('',*,*,#29288,.T.);
#37634=ORIENTED_EDGE('',*,*,#29261,.F.);
#37635=ORIENTED_EDGE('',*,*,#29289,.T.);
#37636=ORIENTED_EDGE('',*,*,#29290,.F.);
#37637=ORIENTED_EDGE('',*,*,#29269,.F.);
#37638=ORIENTED_EDGE('',*,*,#29291,.F.);
#37639=ORIENTED_EDGE('',*,*,#29292,.T.);
#37640=ORIENTED_EDGE('',*,*,#29280,.T.);
#37641=ORIENTED_EDGE('',*,*,#29273,.F.);
#37642=ORIENTED_EDGE('',*,*,#29293,.F.);
#37643=ORIENTED_EDGE('',*,*,#29286,.T.);
#37644=ORIENTED_EDGE('',*,*,#29275,.F.);
#37645=ORIENTED_EDGE('',*,*,#29294,.F.);
#37646=ORIENTED_EDGE('',*,*,#29288,.F.);
#37647=ORIENTED_EDGE('',*,*,#29257,.F.);
#37648=ORIENTED_EDGE('',*,*,#29283,.T.);
#37649=ORIENTED_EDGE('',*,*,#29260,.F.);
#37650=ORIENTED_EDGE('',*,*,#29290,.T.);
#37651=ORIENTED_EDGE('',*,*,#29295,.F.);
#37652=ORIENTED_EDGE('',*,*,#29289,.F.);
#37653=ORIENTED_EDGE('',*,*,#29262,.F.);
#37654=ORIENTED_EDGE('',*,*,#29285,.T.);
#37655=ORIENTED_EDGE('',*,*,#29296,.T.);
#37656=ORIENTED_EDGE('',*,*,#29297,.F.);
#37657=ORIENTED_EDGE('',*,*,#29298,.T.);
#37658=ORIENTED_EDGE('',*,*,#29271,.F.);
#37659=ORIENTED_EDGE('',*,*,#29281,.F.);
#37660=ORIENTED_EDGE('',*,*,#29299,.T.);
#37661=ORIENTED_EDGE('',*,*,#29300,.F.);
#37662=ORIENTED_EDGE('',*,*,#29293,.T.);
#37663=ORIENTED_EDGE('',*,*,#29287,.F.);
#37664=ORIENTED_EDGE('',*,*,#29276,.F.);
#37665=ORIENTED_EDGE('',*,*,#29259,.F.);
#37666=ORIENTED_EDGE('',*,*,#29295,.T.);
#37667=ORIENTED_EDGE('',*,*,#29284,.F.);
#37668=ORIENTED_EDGE('',*,*,#29264,.F.);
#37669=ORIENTED_EDGE('',*,*,#29301,.T.);
#37670=ORIENTED_EDGE('',*,*,#29302,.F.);
#37671=ORIENTED_EDGE('',*,*,#29303,.T.);
#37672=ORIENTED_EDGE('',*,*,#29304,.F.);
#37673=ORIENTED_EDGE('',*,*,#29305,.F.);
#37674=ORIENTED_EDGE('',*,*,#29291,.T.);
#37675=ORIENTED_EDGE('',*,*,#29306,.F.);
#37676=ORIENTED_EDGE('',*,*,#29307,.T.);
#37677=ORIENTED_EDGE('',*,*,#29308,.F.);
#37678=ORIENTED_EDGE('',*,*,#29309,.T.);
#37679=ORIENTED_EDGE('',*,*,#29310,.T.);
#37680=ORIENTED_EDGE('',*,*,#29311,.F.);
#37681=ORIENTED_EDGE('',*,*,#29312,.T.);
#37682=ORIENTED_EDGE('',*,*,#29313,.F.);
#37683=ORIENTED_EDGE('',*,*,#29314,.T.);
#37684=ORIENTED_EDGE('',*,*,#29315,.F.);
#37685=ORIENTED_EDGE('',*,*,#29270,.F.);
#37686=ORIENTED_EDGE('',*,*,#29299,.F.);
#37687=ORIENTED_EDGE('',*,*,#29306,.T.);
#37688=ORIENTED_EDGE('',*,*,#29316,.T.);
#37689=ORIENTED_EDGE('',*,*,#29317,.F.);
#37690=ORIENTED_EDGE('',*,*,#29318,.T.);
#37691=ORIENTED_EDGE('',*,*,#29308,.T.);
#37692=ORIENTED_EDGE('',*,*,#29319,.T.);
#37693=ORIENTED_EDGE('',*,*,#29320,.F.);
#37694=ORIENTED_EDGE('',*,*,#29321,.T.);
#37695=ORIENTED_EDGE('',*,*,#29322,.T.);
#37696=ORIENTED_EDGE('',*,*,#29323,.F.);
#37697=ORIENTED_EDGE('',*,*,#29324,.F.);
#37698=ORIENTED_EDGE('',*,*,#29325,.T.);
#37699=ORIENTED_EDGE('',*,*,#29326,.F.);
#37700=ORIENTED_EDGE('',*,*,#29327,.F.);
#37701=ORIENTED_EDGE('',*,*,#29315,.T.);
#37702=ORIENTED_EDGE('',*,*,#29328,.F.);
#37703=ORIENTED_EDGE('',*,*,#29268,.F.);
#37704=ORIENTED_EDGE('',*,*,#29292,.F.);
#37705=ORIENTED_EDGE('',*,*,#29304,.T.);
#37706=ORIENTED_EDGE('',*,*,#29329,.T.);
#37707=ORIENTED_EDGE('',*,*,#29330,.T.);
#37708=ORIENTED_EDGE('',*,*,#29318,.F.);
#37709=ORIENTED_EDGE('',*,*,#29331,.T.);
#37710=ORIENTED_EDGE('',*,*,#29309,.F.);
#37711=ORIENTED_EDGE('',*,*,#29332,.T.);
#37712=ORIENTED_EDGE('',*,*,#29311,.T.);
#37713=ORIENTED_EDGE('',*,*,#29320,.T.);
#37714=ORIENTED_EDGE('',*,*,#29301,.F.);
#37715=ORIENTED_EDGE('',*,*,#29265,.F.);
#37716=ORIENTED_EDGE('',*,*,#29333,.F.);
#37717=ORIENTED_EDGE('',*,*,#29323,.T.);
#37718=ORIENTED_EDGE('',*,*,#29334,.T.);
#37719=ORIENTED_EDGE('',*,*,#29335,.F.);
#37720=ORIENTED_EDGE('',*,*,#29336,.T.);
#37721=ORIENTED_EDGE('',*,*,#29337,.F.);
#37722=ORIENTED_EDGE('',*,*,#29326,.T.);
#37723=ORIENTED_EDGE('',*,*,#29338,.F.);
#37724=ORIENTED_EDGE('',*,*,#29325,.F.);
#37725=ORIENTED_EDGE('',*,*,#29339,.F.);
#37726=ORIENTED_EDGE('',*,*,#29340,.T.);
#37727=ORIENTED_EDGE('',*,*,#29267,.F.);
#37728=ORIENTED_EDGE('',*,*,#29303,.F.);
#37729=ORIENTED_EDGE('',*,*,#29328,.T.);
#37730=ORIENTED_EDGE('',*,*,#29317,.T.);
#37731=ORIENTED_EDGE('',*,*,#29341,.T.);
#37732=ORIENTED_EDGE('',*,*,#29332,.F.);
#37733=ORIENTED_EDGE('',*,*,#29342,.T.);
#37734=ORIENTED_EDGE('',*,*,#29343,.T.);
#37735=ORIENTED_EDGE('',*,*,#29344,.F.);
#37736=ORIENTED_EDGE('',*,*,#29335,.T.);
#37737=ORIENTED_EDGE('',*,*,#29345,.T.);
#37738=ORIENTED_EDGE('',*,*,#29312,.F.);
#37739=ORIENTED_EDGE('',*,*,#29346,.F.);
#37740=ORIENTED_EDGE('',*,*,#29347,.T.);
#37741=ORIENTED_EDGE('',*,*,#29348,.F.);
#37742=ORIENTED_EDGE('',*,*,#29340,.F.);
#37743=ORIENTED_EDGE('',*,*,#29349,.T.);
#37744=ORIENTED_EDGE('',*,*,#29297,.T.);
#37745=ORIENTED_EDGE('',*,*,#29350,.T.);
#37746=ORIENTED_EDGE('',*,*,#29344,.T.);
#37747=ORIENTED_EDGE('',*,*,#29351,.F.);
#37748=ORIENTED_EDGE('',*,*,#29343,.F.);
#37749=ORIENTED_EDGE('',*,*,#29352,.T.);
#37750=ORIENTED_EDGE('',*,*,#29353,.F.);
#37751=ORIENTED_EDGE('',*,*,#29266,.F.);
#37752=ORIENTED_EDGE('',*,*,#29314,.F.);
#37753=ORIENTED_EDGE('',*,*,#29348,.T.);
#37754=ORIENTED_EDGE('',*,*,#29333,.T.);
#37755=ORIENTED_EDGE('',*,*,#29347,.F.);
#37756=ORIENTED_EDGE('',*,*,#29338,.T.);
#37757=ORIENTED_EDGE('',*,*,#29354,.T.);
#37758=ORIENTED_EDGE('',*,*,#29298,.F.);
#37759=ORIENTED_EDGE('',*,*,#29355,.T.);
#37760=ORIENTED_EDGE('',*,*,#29322,.F.);
#37761=ORIENTED_EDGE('',*,*,#29356,.T.);
#37762=ORIENTED_EDGE('',*,*,#29351,.T.);
#37763=ORIENTED_EDGE('',*,*,#29353,.T.);
#37764=ORIENTED_EDGE('',*,*,#29357,.T.);
#37765=ORIENTED_EDGE('',*,*,#29336,.F.);
#37766=ORIENTED_EDGE('',*,*,#29358,.T.);
#37767=ORIENTED_EDGE('',*,*,#29359,.T.);
#37768=ORIENTED_EDGE('',*,*,#29360,.F.);
#37769=ORIENTED_EDGE('',*,*,#29361,.F.);
#37770=ORIENTED_EDGE('',*,*,#29362,.T.);
#37771=ORIENTED_EDGE('',*,*,#29360,.T.);
#37772=ORIENTED_EDGE('',*,*,#29361,.T.);
#37773=ORIENTED_EDGE('',*,*,#29363,.T.);
#37774=ORIENTED_EDGE('',*,*,#29355,.F.);
#37775=ORIENTED_EDGE('',*,*,#29282,.F.);
#37776=ORIENTED_EDGE('',*,*,#29364,.F.);
#37777=ORIENTED_EDGE('',*,*,#29365,.T.);
#37778=ORIENTED_EDGE('',*,*,#29366,.T.);
#37779=ORIENTED_EDGE('',*,*,#29367,.T.);
#37780=ORIENTED_EDGE('',*,*,#29368,.F.);
#37781=ORIENTED_EDGE('',*,*,#29369,.F.);
#37782=ORIENTED_EDGE('',*,*,#29370,.T.);
#37783=ORIENTED_EDGE('',*,*,#29371,.F.);
#37784=ORIENTED_EDGE('',*,*,#29367,.F.);
#37785=ORIENTED_EDGE('',*,*,#29372,.T.);
#37786=ORIENTED_EDGE('',*,*,#29373,.T.);
#37787=ORIENTED_EDGE('',*,*,#29368,.T.);
#37788=ORIENTED_EDGE('',*,*,#29374,.F.);
#37789=ORIENTED_EDGE('',*,*,#29370,.F.);
#37790=ORIENTED_EDGE('',*,*,#29375,.T.);
#37791=ORIENTED_EDGE('',*,*,#29376,.T.);
#37792=ORIENTED_EDGE('',*,*,#29377,.F.);
#37793=ORIENTED_EDGE('',*,*,#29378,.F.);
#37794=ORIENTED_EDGE('',*,*,#29379,.T.);
#37795=ORIENTED_EDGE('',*,*,#29380,.F.);
#37796=ORIENTED_EDGE('',*,*,#29381,.T.);
#37797=ORIENTED_EDGE('',*,*,#29382,.T.);
#37798=ORIENTED_EDGE('',*,*,#29383,.F.);
#37799=ORIENTED_EDGE('',*,*,#29384,.T.);
#37800=ORIENTED_EDGE('',*,*,#29385,.T.);
#37801=ORIENTED_EDGE('',*,*,#29386,.F.);
#37802=ORIENTED_EDGE('',*,*,#29387,.F.);
#37803=ORIENTED_EDGE('',*,*,#29379,.F.);
#37804=ORIENTED_EDGE('',*,*,#29388,.T.);
#37805=ORIENTED_EDGE('',*,*,#29373,.F.);
#37806=ORIENTED_EDGE('',*,*,#29389,.T.);
#37807=ORIENTED_EDGE('',*,*,#29383,.T.);
#37808=ORIENTED_EDGE('',*,*,#29377,.T.);
#37809=ORIENTED_EDGE('',*,*,#29390,.F.);
#37810=ORIENTED_EDGE('',*,*,#29391,.F.);
#37811=ORIENTED_EDGE('',*,*,#29376,.F.);
#37812=ORIENTED_EDGE('',*,*,#29392,.T.);
#37813=ORIENTED_EDGE('',*,*,#29386,.T.);
#37814=ORIENTED_EDGE('',*,*,#29393,.F.);
#37815=ORIENTED_EDGE('',*,*,#29394,.F.);
#37816=ORIENTED_EDGE('',*,*,#29395,.T.);
#37817=ORIENTED_EDGE('',*,*,#29396,.F.);
#37818=ORIENTED_EDGE('',*,*,#29397,.F.);
#37819=ORIENTED_EDGE('',*,*,#29398,.T.);
#37820=ORIENTED_EDGE('',*,*,#29382,.F.);
#37821=ORIENTED_EDGE('',*,*,#29399,.T.);
#37822=ORIENTED_EDGE('',*,*,#29391,.T.);
#37823=ORIENTED_EDGE('',*,*,#29371,.T.);
#37824=ORIENTED_EDGE('',*,*,#29400,.F.);
#37825=ORIENTED_EDGE('',*,*,#29401,.F.);
#37826=ORIENTED_EDGE('',*,*,#29394,.T.);
#37827=ORIENTED_EDGE('',*,*,#29402,.F.);
#37828=ORIENTED_EDGE('',*,*,#29403,.F.);
#37829=ORIENTED_EDGE('',*,*,#29404,.F.);
#37830=ORIENTED_EDGE('',*,*,#29405,.F.);
#37831=ORIENTED_EDGE('',*,*,#29406,.T.);
#37832=ORIENTED_EDGE('',*,*,#29407,.F.);
#37833=ORIENTED_EDGE('',*,*,#29408,.T.);
#37834=ORIENTED_EDGE('',*,*,#29409,.F.);
#37835=ORIENTED_EDGE('',*,*,#29401,.T.);
#37836=ORIENTED_EDGE('',*,*,#29410,.F.);
#37837=ORIENTED_EDGE('',*,*,#29395,.F.);
#37838=ORIENTED_EDGE('',*,*,#29403,.T.);
#37839=ORIENTED_EDGE('',*,*,#29411,.F.);
#37840=ORIENTED_EDGE('',*,*,#29388,.F.);
#37841=ORIENTED_EDGE('',*,*,#29412,.T.);
#37842=ORIENTED_EDGE('',*,*,#29413,.F.);
#37843=ORIENTED_EDGE('',*,*,#29406,.F.);
#37844=ORIENTED_EDGE('',*,*,#29414,.F.);
#37845=ORIENTED_EDGE('',*,*,#29415,.F.);
#37846=ORIENTED_EDGE('',*,*,#29416,.T.);
#37847=ORIENTED_EDGE('',*,*,#29412,.F.);
#37848=ORIENTED_EDGE('',*,*,#29417,.F.);
#37849=ORIENTED_EDGE('',*,*,#29409,.T.);
#37850=ORIENTED_EDGE('',*,*,#29418,.F.);
#37851=ORIENTED_EDGE('',*,*,#29419,.T.);
#37852=ORIENTED_EDGE('',*,*,#29420,.F.);
#37853=ORIENTED_EDGE('',*,*,#29405,.T.);
#37854=ORIENTED_EDGE('',*,*,#29421,.F.);
#37855=ORIENTED_EDGE('',*,*,#29416,.F.);
#37856=ORIENTED_EDGE('',*,*,#29415,.T.);
#37857=ORIENTED_EDGE('',*,*,#29422,.F.);
#37858=ORIENTED_EDGE('',*,*,#29423,.F.);
#37859=ORIENTED_EDGE('',*,*,#29408,.F.);
#37860=ORIENTED_EDGE('',*,*,#29424,.F.);
#37861=ORIENTED_EDGE('',*,*,#29420,.T.);
#37862=ORIENTED_EDGE('',*,*,#29425,.F.);
#37863=ORIENTED_EDGE('',*,*,#29380,.T.);
#37864=ORIENTED_EDGE('',*,*,#29426,.F.);
#37865=ORIENTED_EDGE('',*,*,#29423,.T.);
#37866=ORIENTED_EDGE('',*,*,#29427,.F.);
#37867=ORIENTED_EDGE('',*,*,#29398,.F.);
#37868=ORIENTED_EDGE('',*,*,#29419,.F.);
#37869=ORIENTED_EDGE('',*,*,#29428,.F.);
#37870=ORIENTED_EDGE('',*,*,#29426,.T.);
#37871=ORIENTED_EDGE('',*,*,#29429,.T.);
#37872=ORIENTED_EDGE('',*,*,#29362,.F.);
#37873=ORIENTED_EDGE('',*,*,#29430,.F.);
#37874=ORIENTED_EDGE('',*,*,#29431,.T.);
#37875=ORIENTED_EDGE('',*,*,#29358,.F.);
#37876=ORIENTED_EDGE('',*,*,#29432,.F.);
#37877=ORIENTED_EDGE('',*,*,#29433,.T.);
#37878=ORIENTED_EDGE('',*,*,#29359,.F.);
#37879=ORIENTED_EDGE('',*,*,#29434,.F.);
#37880=ORIENTED_EDGE('',*,*,#29435,.T.);
#37881=ORIENTED_EDGE('',*,*,#29363,.F.);
#37882=ORIENTED_EDGE('',*,*,#29436,.F.);
#37883=ORIENTED_EDGE('',*,*,#29437,.T.);
#37884=ORIENTED_EDGE('',*,*,#29354,.F.);
#37885=ORIENTED_EDGE('',*,*,#29438,.F.);
#37886=ORIENTED_EDGE('',*,*,#29439,.T.);
#37887=ORIENTED_EDGE('',*,*,#29296,.F.);
#37888=ORIENTED_EDGE('',*,*,#29440,.F.);
#37889=ORIENTED_EDGE('',*,*,#29441,.T.);
#37890=ORIENTED_EDGE('',*,*,#29321,.F.);
#37891=ORIENTED_EDGE('',*,*,#29442,.F.);
#37892=ORIENTED_EDGE('',*,*,#29443,.T.);
#37893=ORIENTED_EDGE('',*,*,#29356,.F.);
#37894=ORIENTED_EDGE('',*,*,#29444,.F.);
#37895=ORIENTED_EDGE('',*,*,#29445,.T.);
#37896=ORIENTED_EDGE('',*,*,#29350,.F.);
#37897=ORIENTED_EDGE('',*,*,#29446,.F.);
#37898=ORIENTED_EDGE('',*,*,#29447,.T.);
#37899=ORIENTED_EDGE('',*,*,#29342,.F.);
#37900=ORIENTED_EDGE('',*,*,#29448,.F.);
#37901=ORIENTED_EDGE('',*,*,#29449,.T.);
#37902=ORIENTED_EDGE('',*,*,#29352,.F.);
#37903=ORIENTED_EDGE('',*,*,#29450,.F.);
#37904=ORIENTED_EDGE('',*,*,#29451,.T.);
#37905=ORIENTED_EDGE('',*,*,#29357,.F.);
#37906=ORIENTED_EDGE('',*,*,#29452,.F.);
#37907=ORIENTED_EDGE('',*,*,#29453,.T.);
#37908=ORIENTED_EDGE('',*,*,#29334,.F.);
#37909=ORIENTED_EDGE('',*,*,#29454,.F.);
#37910=ORIENTED_EDGE('',*,*,#29455,.T.);
#37911=ORIENTED_EDGE('',*,*,#29345,.F.);
#37912=ORIENTED_EDGE('',*,*,#29456,.F.);
#37913=ORIENTED_EDGE('',*,*,#29457,.T.);
#37914=ORIENTED_EDGE('',*,*,#29310,.F.);
#37915=ORIENTED_EDGE('',*,*,#29458,.F.);
#37916=ORIENTED_EDGE('',*,*,#29459,.T.);
#37917=ORIENTED_EDGE('',*,*,#29329,.F.);
#37918=ORIENTED_EDGE('',*,*,#29460,.F.);
#37919=ORIENTED_EDGE('',*,*,#29461,.T.);
#37920=ORIENTED_EDGE('',*,*,#29330,.F.);
#37921=ORIENTED_EDGE('',*,*,#29462,.F.);
#37922=ORIENTED_EDGE('',*,*,#29463,.T.);
#37923=ORIENTED_EDGE('',*,*,#29316,.F.);
#37924=ORIENTED_EDGE('',*,*,#29464,.F.);
#37925=ORIENTED_EDGE('',*,*,#29465,.T.);
#37926=ORIENTED_EDGE('',*,*,#29341,.F.);
#37927=ORIENTED_EDGE('',*,*,#29466,.F.);
#37928=ORIENTED_EDGE('',*,*,#29467,.T.);
#37929=ORIENTED_EDGE('',*,*,#29331,.F.);
#37930=ORIENTED_EDGE('',*,*,#29468,.F.);
#37931=ORIENTED_EDGE('',*,*,#29469,.T.);
#37932=ORIENTED_EDGE('',*,*,#29307,.F.);
#37933=ORIENTED_EDGE('',*,*,#29470,.F.);
#37934=ORIENTED_EDGE('',*,*,#29471,.F.);
#37935=ORIENTED_EDGE('',*,*,#29369,.T.);
#37936=ORIENTED_EDGE('',*,*,#29472,.T.);
#37937=ORIENTED_EDGE('',*,*,#29364,.T.);
#37938=ORIENTED_EDGE('',*,*,#29319,.F.);
#37939=ORIENTED_EDGE('',*,*,#29473,.F.);
#37940=ORIENTED_EDGE('',*,*,#29469,.F.);
#37941=ORIENTED_EDGE('',*,*,#29374,.T.);
#37942=ORIENTED_EDGE('',*,*,#29473,.T.);
#37943=ORIENTED_EDGE('',*,*,#29472,.F.);
#37944=ORIENTED_EDGE('',*,*,#29474,.T.);
#37945=ORIENTED_EDGE('',*,*,#29475,.F.);
#37946=ORIENTED_EDGE('',*,*,#29349,.F.);
#37947=ORIENTED_EDGE('',*,*,#29476,.F.);
#37948=ORIENTED_EDGE('',*,*,#29475,.T.);
#37949=ORIENTED_EDGE('',*,*,#29467,.F.);
#37950=ORIENTED_EDGE('',*,*,#29400,.T.);
#37951=ORIENTED_EDGE('',*,*,#29470,.T.);
#37952=ORIENTED_EDGE('',*,*,#29465,.F.);
#37953=ORIENTED_EDGE('',*,*,#29410,.T.);
#37954=ORIENTED_EDGE('',*,*,#29468,.T.);
#37955=ORIENTED_EDGE('',*,*,#29463,.F.);
#37956=ORIENTED_EDGE('',*,*,#29393,.T.);
#37957=ORIENTED_EDGE('',*,*,#29466,.T.);
#37958=ORIENTED_EDGE('',*,*,#29461,.F.);
#37959=ORIENTED_EDGE('',*,*,#29402,.T.);
#37960=ORIENTED_EDGE('',*,*,#29464,.T.);
#37961=ORIENTED_EDGE('',*,*,#29459,.F.);
#37962=ORIENTED_EDGE('',*,*,#29411,.T.);
#37963=ORIENTED_EDGE('',*,*,#29462,.T.);
#37964=ORIENTED_EDGE('',*,*,#29457,.F.);
#37965=ORIENTED_EDGE('',*,*,#29387,.T.);
#37966=ORIENTED_EDGE('',*,*,#29460,.T.);
#37967=ORIENTED_EDGE('',*,*,#29455,.F.);
#37968=ORIENTED_EDGE('',*,*,#29413,.T.);
#37969=ORIENTED_EDGE('',*,*,#29458,.T.);
#37970=ORIENTED_EDGE('',*,*,#29453,.F.);
#37971=ORIENTED_EDGE('',*,*,#29404,.T.);
#37972=ORIENTED_EDGE('',*,*,#29456,.T.);
#37973=ORIENTED_EDGE('',*,*,#29451,.F.);
#37974=ORIENTED_EDGE('',*,*,#29421,.T.);
#37975=ORIENTED_EDGE('',*,*,#29454,.T.);
#37976=ORIENTED_EDGE('',*,*,#29449,.F.);
#37977=ORIENTED_EDGE('',*,*,#29414,.T.);
#37978=ORIENTED_EDGE('',*,*,#29452,.T.);
#37979=ORIENTED_EDGE('',*,*,#29447,.F.);
#37980=ORIENTED_EDGE('',*,*,#29422,.T.);
#37981=ORIENTED_EDGE('',*,*,#29450,.T.);
#37982=ORIENTED_EDGE('',*,*,#29445,.F.);
#37983=ORIENTED_EDGE('',*,*,#29427,.T.);
#37984=ORIENTED_EDGE('',*,*,#29448,.T.);
#37985=ORIENTED_EDGE('',*,*,#29443,.F.);
#37986=ORIENTED_EDGE('',*,*,#29396,.T.);
#37987=ORIENTED_EDGE('',*,*,#29446,.T.);
#37988=ORIENTED_EDGE('',*,*,#29441,.F.);
#37989=ORIENTED_EDGE('',*,*,#29397,.T.);
#37990=ORIENTED_EDGE('',*,*,#29444,.T.);
#37991=ORIENTED_EDGE('',*,*,#29439,.F.);
#37992=ORIENTED_EDGE('',*,*,#29417,.T.);
#37993=ORIENTED_EDGE('',*,*,#29442,.T.);
#37994=ORIENTED_EDGE('',*,*,#29437,.F.);
#37995=ORIENTED_EDGE('',*,*,#29407,.T.);
#37996=ORIENTED_EDGE('',*,*,#29440,.T.);
#37997=ORIENTED_EDGE('',*,*,#29435,.F.);
#37998=ORIENTED_EDGE('',*,*,#29424,.T.);
#37999=ORIENTED_EDGE('',*,*,#29438,.T.);
#38000=ORIENTED_EDGE('',*,*,#29433,.F.);
#38001=ORIENTED_EDGE('',*,*,#29418,.T.);
#38002=ORIENTED_EDGE('',*,*,#29436,.T.);
#38003=ORIENTED_EDGE('',*,*,#29431,.F.);
#38004=ORIENTED_EDGE('',*,*,#29428,.T.);
#38005=ORIENTED_EDGE('',*,*,#29434,.T.);
#38006=ORIENTED_EDGE('',*,*,#29429,.F.);
#38007=ORIENTED_EDGE('',*,*,#29425,.T.);
#38008=ORIENTED_EDGE('',*,*,#29432,.T.);
#38009=ORIENTED_EDGE('',*,*,#29474,.F.);
#38010=ORIENTED_EDGE('',*,*,#29378,.T.);
#38011=ORIENTED_EDGE('',*,*,#29430,.T.);
#38012=ORIENTED_EDGE('',*,*,#29477,.F.);
#38013=ORIENTED_EDGE('',*,*,#29476,.T.);
#38014=ORIENTED_EDGE('',*,*,#29478,.F.);
#38015=ORIENTED_EDGE('',*,*,#29479,.F.);
#38016=ORIENTED_EDGE('',*,*,#29480,.T.);
#38017=ORIENTED_EDGE('',*,*,#29481,.F.);
#38018=ORIENTED_EDGE('',*,*,#29482,.F.);
#38019=ORIENTED_EDGE('',*,*,#29483,.T.);
#38020=ORIENTED_EDGE('',*,*,#29484,.F.);
#38021=ORIENTED_EDGE('',*,*,#29485,.F.);
#38022=ORIENTED_EDGE('',*,*,#29486,.T.);
#38023=ORIENTED_EDGE('',*,*,#29487,.F.);
#38024=ORIENTED_EDGE('',*,*,#29488,.F.);
#38025=ORIENTED_EDGE('',*,*,#29489,.T.);
#38026=ORIENTED_EDGE('',*,*,#29490,.F.);
#38027=ORIENTED_EDGE('',*,*,#29491,.F.);
#38028=ORIENTED_EDGE('',*,*,#29492,.T.);
#38029=ORIENTED_EDGE('',*,*,#29493,.F.);
#38030=ORIENTED_EDGE('',*,*,#29494,.F.);
#38031=ORIENTED_EDGE('',*,*,#29495,.T.);
#38032=ORIENTED_EDGE('',*,*,#29496,.F.);
#38033=ORIENTED_EDGE('',*,*,#29497,.F.);
#38034=ORIENTED_EDGE('',*,*,#29498,.T.);
#38035=ORIENTED_EDGE('',*,*,#29499,.F.);
#38036=ORIENTED_EDGE('',*,*,#28772,.F.);
#38037=ORIENTED_EDGE('',*,*,#29500,.T.);
#38038=ORIENTED_EDGE('',*,*,#29501,.F.);
#38039=ORIENTED_EDGE('',*,*,#29366,.F.);
#38040=ORIENTED_EDGE('',*,*,#29471,.T.);
#38041=ORIENTED_EDGE('',*,*,#29502,.F.);
#38042=ORIENTED_EDGE('',*,*,#29372,.F.);
#38043=ORIENTED_EDGE('',*,*,#29503,.T.);
#38044=ORIENTED_EDGE('',*,*,#29504,.F.);
#38045=ORIENTED_EDGE('',*,*,#29389,.F.);
#38046=ORIENTED_EDGE('',*,*,#29505,.T.);
#38047=ORIENTED_EDGE('',*,*,#29506,.F.);
#38048=ORIENTED_EDGE('',*,*,#29381,.F.);
#38049=ORIENTED_EDGE('',*,*,#29507,.T.);
#38050=ORIENTED_EDGE('',*,*,#29508,.F.);
#38051=ORIENTED_EDGE('',*,*,#29399,.F.);
#38052=ORIENTED_EDGE('',*,*,#29509,.T.);
#38053=ORIENTED_EDGE('',*,*,#29510,.F.);
#38054=ORIENTED_EDGE('',*,*,#29375,.F.);
#38055=ORIENTED_EDGE('',*,*,#29511,.T.);
#38056=ORIENTED_EDGE('',*,*,#29512,.F.);
#38057=ORIENTED_EDGE('',*,*,#29392,.F.);
#38058=ORIENTED_EDGE('',*,*,#29513,.T.);
#38059=ORIENTED_EDGE('',*,*,#29514,.F.);
#38060=ORIENTED_EDGE('',*,*,#29384,.F.);
#38061=ORIENTED_EDGE('',*,*,#29515,.T.);
#38062=ORIENTED_EDGE('',*,*,#29516,.F.);
#38063=ORIENTED_EDGE('',*,*,#29517,.F.);
#38064=ORIENTED_EDGE('',*,*,#29518,.T.);
#38065=ORIENTED_EDGE('',*,*,#29519,.F.);
#38066=ORIENTED_EDGE('',*,*,#29520,.T.);
#38067=ORIENTED_EDGE('',*,*,#29518,.F.);
#38068=ORIENTED_EDGE('',*,*,#29516,.T.);
#38069=ORIENTED_EDGE('',*,*,#29521,.T.);
#38070=ORIENTED_EDGE('',*,*,#29515,.F.);
#38071=ORIENTED_EDGE('',*,*,#29514,.T.);
#38072=ORIENTED_EDGE('',*,*,#29522,.T.);
#38073=ORIENTED_EDGE('',*,*,#29513,.F.);
#38074=ORIENTED_EDGE('',*,*,#29512,.T.);
#38075=ORIENTED_EDGE('',*,*,#29523,.T.);
#38076=ORIENTED_EDGE('',*,*,#29511,.F.);
#38077=ORIENTED_EDGE('',*,*,#29510,.T.);
#38078=ORIENTED_EDGE('',*,*,#29524,.T.);
#38079=ORIENTED_EDGE('',*,*,#29509,.F.);
#38080=ORIENTED_EDGE('',*,*,#29508,.T.);
#38081=ORIENTED_EDGE('',*,*,#29525,.T.);
#38082=ORIENTED_EDGE('',*,*,#29507,.F.);
#38083=ORIENTED_EDGE('',*,*,#29506,.T.);
#38084=ORIENTED_EDGE('',*,*,#29526,.T.);
#38085=ORIENTED_EDGE('',*,*,#29505,.F.);
#38086=ORIENTED_EDGE('',*,*,#29504,.T.);
#38087=ORIENTED_EDGE('',*,*,#29477,.T.);
#38088=ORIENTED_EDGE('',*,*,#29503,.F.);
#38089=ORIENTED_EDGE('',*,*,#29502,.T.);
#38090=ORIENTED_EDGE('',*,*,#28791,.F.);
#38091=ORIENTED_EDGE('',*,*,#29527,.F.);
#38092=ORIENTED_EDGE('',*,*,#29528,.T.);
#38093=ORIENTED_EDGE('',*,*,#29529,.T.);
#38094=ORIENTED_EDGE('',*,*,#29500,.F.);
#38095=ORIENTED_EDGE('',*,*,#29528,.F.);
#38096=ORIENTED_EDGE('',*,*,#28777,.T.);
#38097=ORIENTED_EDGE('',*,*,#29530,.F.);
#38098=ORIENTED_EDGE('',*,*,#29531,.T.);
#38099=ORIENTED_EDGE('',*,*,#29532,.F.);
#38100=ORIENTED_EDGE('',*,*,#29527,.T.);
#38101=ORIENTED_EDGE('',*,*,#29531,.F.);
#38102=ORIENTED_EDGE('',*,*,#29530,.T.);
#38103=ORIENTED_EDGE('',*,*,#28802,.T.);
#38104=ORIENTED_EDGE('',*,*,#29533,.F.);
#38105=ORIENTED_EDGE('',*,*,#29300,.T.);
#38106=ORIENTED_EDGE('',*,*,#29534,.F.);
#38107=ORIENTED_EDGE('',*,*,#29501,.T.);
#38108=ORIENTED_EDGE('',*,*,#29535,.T.);
#38109=ORIENTED_EDGE('',*,*,#29529,.F.);
#38110=ORIENTED_EDGE('',*,*,#29536,.T.);
#38111=ORIENTED_EDGE('',*,*,#29537,.F.);
#38112=ORIENTED_EDGE('',*,*,#29538,.F.);
#38113=ORIENTED_EDGE('',*,*,#29539,.T.);
#38114=ORIENTED_EDGE('',*,*,#29305,.T.);
#38115=ORIENTED_EDGE('',*,*,#29535,.F.);
#38116=ORIENTED_EDGE('',*,*,#29499,.T.);
#38117=ORIENTED_EDGE('',*,*,#29540,.T.);
#38118=ORIENTED_EDGE('',*,*,#29498,.F.);
#38119=ORIENTED_EDGE('',*,*,#29539,.F.);
#38120=ORIENTED_EDGE('',*,*,#29541,.T.);
#38121=ORIENTED_EDGE('',*,*,#29542,.F.);
#38122=ORIENTED_EDGE('',*,*,#29543,.T.);
#38123=ORIENTED_EDGE('',*,*,#29520,.F.);
#38124=ORIENTED_EDGE('',*,*,#29538,.T.);
#38125=ORIENTED_EDGE('',*,*,#29543,.F.);
#38126=ORIENTED_EDGE('',*,*,#29542,.T.);
#38127=ORIENTED_EDGE('',*,*,#29544,.T.);
#38128=ORIENTED_EDGE('',*,*,#29536,.F.);
#38129=ORIENTED_EDGE('',*,*,#29545,.T.);
#38130=ORIENTED_EDGE('',*,*,#29540,.F.);
#38131=ORIENTED_EDGE('',*,*,#29546,.T.);
#38132=ORIENTED_EDGE('',*,*,#29547,.F.);
#38133=ORIENTED_EDGE('',*,*,#29548,.F.);
#38134=ORIENTED_EDGE('',*,*,#29549,.T.);
#38135=ORIENTED_EDGE('',*,*,#29302,.T.);
#38136=ORIENTED_EDGE('',*,*,#29545,.F.);
#38137=ORIENTED_EDGE('',*,*,#29496,.T.);
#38138=ORIENTED_EDGE('',*,*,#29550,.T.);
#38139=ORIENTED_EDGE('',*,*,#29495,.F.);
#38140=ORIENTED_EDGE('',*,*,#29549,.F.);
#38141=ORIENTED_EDGE('',*,*,#29551,.T.);
#38142=ORIENTED_EDGE('',*,*,#29552,.F.);
#38143=ORIENTED_EDGE('',*,*,#29553,.T.);
#38144=ORIENTED_EDGE('',*,*,#29521,.F.);
#38145=ORIENTED_EDGE('',*,*,#29548,.T.);
#38146=ORIENTED_EDGE('',*,*,#29553,.F.);
#38147=ORIENTED_EDGE('',*,*,#29552,.T.);
#38148=ORIENTED_EDGE('',*,*,#29554,.T.);
#38149=ORIENTED_EDGE('',*,*,#29546,.F.);
#38150=ORIENTED_EDGE('',*,*,#29555,.T.);
#38151=ORIENTED_EDGE('',*,*,#29550,.F.);
#38152=ORIENTED_EDGE('',*,*,#29556,.T.);
#38153=ORIENTED_EDGE('',*,*,#29557,.F.);
#38154=ORIENTED_EDGE('',*,*,#29558,.F.);
#38155=ORIENTED_EDGE('',*,*,#29559,.T.);
#38156=ORIENTED_EDGE('',*,*,#29327,.T.);
#38157=ORIENTED_EDGE('',*,*,#29555,.F.);
#38158=ORIENTED_EDGE('',*,*,#29493,.T.);
#38159=ORIENTED_EDGE('',*,*,#29560,.T.);
#38160=ORIENTED_EDGE('',*,*,#29492,.F.);
#38161=ORIENTED_EDGE('',*,*,#29559,.F.);
#38162=ORIENTED_EDGE('',*,*,#29561,.F.);
#38163=ORIENTED_EDGE('',*,*,#29522,.F.);
#38164=ORIENTED_EDGE('',*,*,#29562,.T.);
#38165=ORIENTED_EDGE('',*,*,#29558,.T.);
#38166=ORIENTED_EDGE('',*,*,#29563,.T.);
#38167=ORIENTED_EDGE('',*,*,#29562,.F.);
#38168=ORIENTED_EDGE('',*,*,#29561,.T.);
#38169=ORIENTED_EDGE('',*,*,#29564,.T.);
#38170=ORIENTED_EDGE('',*,*,#29556,.F.);
#38171=ORIENTED_EDGE('',*,*,#29565,.T.);
#38172=ORIENTED_EDGE('',*,*,#29560,.F.);
#38173=ORIENTED_EDGE('',*,*,#29566,.T.);
#38174=ORIENTED_EDGE('',*,*,#29567,.F.);
#38175=ORIENTED_EDGE('',*,*,#29568,.F.);
#38176=ORIENTED_EDGE('',*,*,#29569,.T.);
#38177=ORIENTED_EDGE('',*,*,#29313,.T.);
#38178=ORIENTED_EDGE('',*,*,#29565,.F.);
#38179=ORIENTED_EDGE('',*,*,#29490,.T.);
#38180=ORIENTED_EDGE('',*,*,#29570,.T.);
#38181=ORIENTED_EDGE('',*,*,#29489,.F.);
#38182=ORIENTED_EDGE('',*,*,#29569,.F.);
#38183=ORIENTED_EDGE('',*,*,#29571,.T.);
#38184=ORIENTED_EDGE('',*,*,#29572,.F.);
#38185=ORIENTED_EDGE('',*,*,#29573,.T.);
#38186=ORIENTED_EDGE('',*,*,#29523,.F.);
#38187=ORIENTED_EDGE('',*,*,#29568,.T.);
#38188=ORIENTED_EDGE('',*,*,#29573,.F.);
#38189=ORIENTED_EDGE('',*,*,#29572,.T.);
#38190=ORIENTED_EDGE('',*,*,#29574,.T.);
#38191=ORIENTED_EDGE('',*,*,#29566,.F.);
#38192=ORIENTED_EDGE('',*,*,#29575,.T.);
#38193=ORIENTED_EDGE('',*,*,#29570,.F.);
#38194=ORIENTED_EDGE('',*,*,#29576,.T.);
#38195=ORIENTED_EDGE('',*,*,#29577,.F.);
#38196=ORIENTED_EDGE('',*,*,#29578,.F.);
#38197=ORIENTED_EDGE('',*,*,#29579,.T.);
#38198=ORIENTED_EDGE('',*,*,#29346,.T.);
#38199=ORIENTED_EDGE('',*,*,#29575,.F.);
#38200=ORIENTED_EDGE('',*,*,#29487,.T.);
#38201=ORIENTED_EDGE('',*,*,#29580,.T.);
#38202=ORIENTED_EDGE('',*,*,#29486,.F.);
#38203=ORIENTED_EDGE('',*,*,#29579,.F.);
#38204=ORIENTED_EDGE('',*,*,#29581,.T.);
#38205=ORIENTED_EDGE('',*,*,#29582,.F.);
#38206=ORIENTED_EDGE('',*,*,#29583,.T.);
#38207=ORIENTED_EDGE('',*,*,#29524,.F.);
#38208=ORIENTED_EDGE('',*,*,#29578,.T.);
#38209=ORIENTED_EDGE('',*,*,#29583,.F.);
#38210=ORIENTED_EDGE('',*,*,#29582,.T.);
#38211=ORIENTED_EDGE('',*,*,#29584,.T.);
#38212=ORIENTED_EDGE('',*,*,#29576,.F.);
#38213=ORIENTED_EDGE('',*,*,#29585,.T.);
#38214=ORIENTED_EDGE('',*,*,#29580,.F.);
#38215=ORIENTED_EDGE('',*,*,#29586,.T.);
#38216=ORIENTED_EDGE('',*,*,#29587,.F.);
#38217=ORIENTED_EDGE('',*,*,#29588,.F.);
#38218=ORIENTED_EDGE('',*,*,#29589,.T.);
#38219=ORIENTED_EDGE('',*,*,#29337,.T.);
#38220=ORIENTED_EDGE('',*,*,#29585,.F.);
#38221=ORIENTED_EDGE('',*,*,#29484,.T.);
#38222=ORIENTED_EDGE('',*,*,#29590,.T.);
#38223=ORIENTED_EDGE('',*,*,#29483,.F.);
#38224=ORIENTED_EDGE('',*,*,#29589,.F.);
#38225=ORIENTED_EDGE('',*,*,#29591,.T.);
#38226=ORIENTED_EDGE('',*,*,#29592,.F.);
#38227=ORIENTED_EDGE('',*,*,#29593,.T.);
#38228=ORIENTED_EDGE('',*,*,#29525,.F.);
#38229=ORIENTED_EDGE('',*,*,#29588,.T.);
#38230=ORIENTED_EDGE('',*,*,#29593,.F.);
#38231=ORIENTED_EDGE('',*,*,#29592,.T.);
#38232=ORIENTED_EDGE('',*,*,#29594,.T.);
#38233=ORIENTED_EDGE('',*,*,#29586,.F.);
#38234=ORIENTED_EDGE('',*,*,#29595,.T.);
#38235=ORIENTED_EDGE('',*,*,#29590,.F.);
#38236=ORIENTED_EDGE('',*,*,#29596,.T.);
#38237=ORIENTED_EDGE('',*,*,#29597,.F.);
#38238=ORIENTED_EDGE('',*,*,#29598,.F.);
#38239=ORIENTED_EDGE('',*,*,#29599,.T.);
#38240=ORIENTED_EDGE('',*,*,#29324,.T.);
#38241=ORIENTED_EDGE('',*,*,#29595,.F.);
#38242=ORIENTED_EDGE('',*,*,#29481,.T.);
#38243=ORIENTED_EDGE('',*,*,#29600,.T.);
#38244=ORIENTED_EDGE('',*,*,#29480,.F.);
#38245=ORIENTED_EDGE('',*,*,#29599,.F.);
#38246=ORIENTED_EDGE('',*,*,#29601,.F.);
#38247=ORIENTED_EDGE('',*,*,#29526,.F.);
#38248=ORIENTED_EDGE('',*,*,#29602,.T.);
#38249=ORIENTED_EDGE('',*,*,#29598,.T.);
#38250=ORIENTED_EDGE('',*,*,#29603,.T.);
#38251=ORIENTED_EDGE('',*,*,#29602,.F.);
#38252=ORIENTED_EDGE('',*,*,#29601,.T.);
#38253=ORIENTED_EDGE('',*,*,#29604,.T.);
#38254=ORIENTED_EDGE('',*,*,#29596,.F.);
#38255=ORIENTED_EDGE('',*,*,#29339,.T.);
#38256=ORIENTED_EDGE('',*,*,#29600,.F.);
#38257=ORIENTED_EDGE('',*,*,#29478,.T.);
#38258=ORIENTED_EDGE('',*,*,#29605,.T.);
#38259=ORIENTED_EDGE('',*,*,#29497,.T.);
#38260=ORIENTED_EDGE('',*,*,#29606,.F.);
#38261=ORIENTED_EDGE('',*,*,#29607,.F.);
#38262=ORIENTED_EDGE('',*,*,#29608,.F.);
#38263=ORIENTED_EDGE('',*,*,#29606,.T.);
#38264=ORIENTED_EDGE('',*,*,#29609,.T.);
#38265=ORIENTED_EDGE('',*,*,#29541,.F.);
#38266=ORIENTED_EDGE('',*,*,#29610,.F.);
#38267=ORIENTED_EDGE('',*,*,#29611,.F.);
#38268=ORIENTED_EDGE('',*,*,#29612,.T.);
#38269=ORIENTED_EDGE('',*,*,#29610,.T.);
#38270=ORIENTED_EDGE('',*,*,#29613,.F.);
#38271=ORIENTED_EDGE('',*,*,#29614,.F.);
#38272=ORIENTED_EDGE('',*,*,#29615,.T.);
#38273=ORIENTED_EDGE('',*,*,#29616,.T.);
#38274=ORIENTED_EDGE('',*,*,#29605,.F.);
#38275=ORIENTED_EDGE('',*,*,#29617,.F.);
#38276=ORIENTED_EDGE('',*,*,#29618,.F.);
#38277=ORIENTED_EDGE('',*,*,#29619,.T.);
#38278=ORIENTED_EDGE('',*,*,#29617,.T.);
#38279=ORIENTED_EDGE('',*,*,#29620,.F.);
#38280=ORIENTED_EDGE('',*,*,#29621,.F.);
#38281=ORIENTED_EDGE('',*,*,#29622,.T.);
#38282=ORIENTED_EDGE('',*,*,#29537,.T.);
#38283=ORIENTED_EDGE('',*,*,#29616,.F.);
#38284=ORIENTED_EDGE('',*,*,#29622,.F.);
#38285=ORIENTED_EDGE('',*,*,#29611,.T.);
#38286=ORIENTED_EDGE('',*,*,#29621,.T.);
#38287=ORIENTED_EDGE('',*,*,#29615,.F.);
#38288=ORIENTED_EDGE('',*,*,#29623,.F.);
#38289=ORIENTED_EDGE('',*,*,#29624,.T.);
#38290=ORIENTED_EDGE('',*,*,#29625,.F.);
#38291=ORIENTED_EDGE('',*,*,#29626,.T.);
#38292=ORIENTED_EDGE('',*,*,#29627,.T.);
#38293=ORIENTED_EDGE('',*,*,#29628,.F.);
#38294=ORIENTED_EDGE('',*,*,#29629,.F.);
#38295=ORIENTED_EDGE('',*,*,#29609,.F.);
#38296=ORIENTED_EDGE('',*,*,#29630,.T.);
#38297=ORIENTED_EDGE('',*,*,#29607,.T.);
#38298=ORIENTED_EDGE('',*,*,#29627,.F.);
#38299=ORIENTED_EDGE('',*,*,#29625,.T.);
#38300=ORIENTED_EDGE('',*,*,#29631,.T.);
#38301=ORIENTED_EDGE('',*,*,#29632,.T.);
#38302=ORIENTED_EDGE('',*,*,#29630,.F.);
#38303=ORIENTED_EDGE('',*,*,#29544,.F.);
#38304=ORIENTED_EDGE('',*,*,#29629,.T.);
#38305=ORIENTED_EDGE('',*,*,#29628,.T.);
#38306=ORIENTED_EDGE('',*,*,#29633,.F.);
#38307=ORIENTED_EDGE('',*,*,#29634,.F.);
#38308=ORIENTED_EDGE('',*,*,#29635,.T.);
#38309=ORIENTED_EDGE('',*,*,#29636,.F.);
#38310=ORIENTED_EDGE('',*,*,#29637,.T.);
#38311=ORIENTED_EDGE('',*,*,#29638,.F.);
#38312=ORIENTED_EDGE('',*,*,#29639,.T.);
#38313=ORIENTED_EDGE('',*,*,#29640,.T.);
#38314=ORIENTED_EDGE('',*,*,#29641,.F.);
#38315=ORIENTED_EDGE('',*,*,#29637,.F.);
#38316=ORIENTED_EDGE('',*,*,#29642,.F.);
#38317=ORIENTED_EDGE('',*,*,#29643,.T.);
#38318=ORIENTED_EDGE('',*,*,#29641,.T.);
#38319=ORIENTED_EDGE('',*,*,#29624,.F.);
#38320=ORIENTED_EDGE('',*,*,#29644,.T.);
#38321=ORIENTED_EDGE('',*,*,#29645,.F.);
#38322=ORIENTED_EDGE('',*,*,#29638,.T.);
#38323=ORIENTED_EDGE('',*,*,#29646,.F.);
#38324=ORIENTED_EDGE('',*,*,#29643,.F.);
#38325=ORIENTED_EDGE('',*,*,#29647,.F.);
#38326=ORIENTED_EDGE('',*,*,#29648,.T.);
#38327=ORIENTED_EDGE('',*,*,#29649,.F.);
#38328=ORIENTED_EDGE('',*,*,#29650,.T.);
#38329=ORIENTED_EDGE('',*,*,#29644,.F.);
#38330=ORIENTED_EDGE('',*,*,#29651,.T.);
#38331=ORIENTED_EDGE('',*,*,#29652,.T.);
#38332=ORIENTED_EDGE('',*,*,#29653,.F.);
#38333=ORIENTED_EDGE('',*,*,#29618,.T.);
#38334=ORIENTED_EDGE('',*,*,#29648,.F.);
#38335=ORIENTED_EDGE('',*,*,#29635,.F.);
#38336=ORIENTED_EDGE('',*,*,#29640,.F.);
#38337=ORIENTED_EDGE('',*,*,#29654,.T.);
#38338=ORIENTED_EDGE('',*,*,#29653,.T.);
#38339=ORIENTED_EDGE('',*,*,#29655,.F.);
#38340=ORIENTED_EDGE('',*,*,#29656,.T.);
#38341=ORIENTED_EDGE('',*,*,#29657,.F.);
#38342=ORIENTED_EDGE('',*,*,#29658,.T.);
#38343=ORIENTED_EDGE('',*,*,#29659,.T.);
#38344=ORIENTED_EDGE('',*,*,#29660,.F.);
#38345=ORIENTED_EDGE('',*,*,#29656,.F.);
#38346=ORIENTED_EDGE('',*,*,#29661,.F.);
#38347=ORIENTED_EDGE('',*,*,#29662,.T.);
#38348=ORIENTED_EDGE('',*,*,#29663,.T.);
#38349=ORIENTED_EDGE('',*,*,#29664,.T.);
#38350=ORIENTED_EDGE('',*,*,#29665,.F.);
#38351=ORIENTED_EDGE('',*,*,#29608,.T.);
#38352=ORIENTED_EDGE('',*,*,#29659,.F.);
#38353=ORIENTED_EDGE('',*,*,#29657,.T.);
#38354=ORIENTED_EDGE('',*,*,#29662,.F.);
#38355=ORIENTED_EDGE('',*,*,#29666,.F.);
#38356=ORIENTED_EDGE('',*,*,#29667,.T.);
#38357=ORIENTED_EDGE('',*,*,#29652,.F.);
#38358=ORIENTED_EDGE('',*,*,#29668,.T.);
#38359=ORIENTED_EDGE('',*,*,#29665,.T.);
#38360=ORIENTED_EDGE('',*,*,#29664,.F.);
#38361=ORIENTED_EDGE('',*,*,#29669,.T.);
#38362=ORIENTED_EDGE('',*,*,#29660,.T.);
#38363=ORIENTED_EDGE('',*,*,#29667,.F.);
#38364=ORIENTED_EDGE('',*,*,#29670,.F.);
#38365=ORIENTED_EDGE('',*,*,#29646,.T.);
#38366=ORIENTED_EDGE('',*,*,#29671,.T.);
#38367=ORIENTED_EDGE('',*,*,#29672,.T.);
#38368=ORIENTED_EDGE('',*,*,#29673,.F.);
#38369=ORIENTED_EDGE('',*,*,#29674,.T.);
#38370=ORIENTED_EDGE('',*,*,#29675,.F.);
#38371=ORIENTED_EDGE('',*,*,#29676,.T.);
#38372=ORIENTED_EDGE('',*,*,#29677,.F.);
#38373=ORIENTED_EDGE('',*,*,#29678,.F.);
#38374=ORIENTED_EDGE('',*,*,#29679,.T.);
#38375=ORIENTED_EDGE('',*,*,#29675,.T.);
#38376=ORIENTED_EDGE('',*,*,#29680,.T.);
#38377=ORIENTED_EDGE('',*,*,#29681,.F.);
#38378=ORIENTED_EDGE('',*,*,#29682,.F.);
#38379=ORIENTED_EDGE('',*,*,#29679,.F.);
#38380=ORIENTED_EDGE('',*,*,#29683,.T.);
#38381=ORIENTED_EDGE('',*,*,#29684,.T.);
#38382=ORIENTED_EDGE('',*,*,#29685,.F.);
#38383=ORIENTED_EDGE('',*,*,#29686,.T.);
#38384=ORIENTED_EDGE('',*,*,#29631,.F.);
#38385=ORIENTED_EDGE('',*,*,#29681,.T.);
#38386=ORIENTED_EDGE('',*,*,#29673,.T.);
#38387=ORIENTED_EDGE('',*,*,#29683,.F.);
#38388=ORIENTED_EDGE('',*,*,#29614,.T.);
#38389=ORIENTED_EDGE('',*,*,#29687,.F.);
#38390=ORIENTED_EDGE('',*,*,#29688,.F.);
#38391=ORIENTED_EDGE('',*,*,#29689,.F.);
#38392=ORIENTED_EDGE('',*,*,#29690,.T.);
#38393=ORIENTED_EDGE('',*,*,#29685,.T.);
#38394=ORIENTED_EDGE('',*,*,#29691,.T.);
#38395=ORIENTED_EDGE('',*,*,#29692,.F.);
#38396=ORIENTED_EDGE('',*,*,#29693,.T.);
#38397=ORIENTED_EDGE('',*,*,#29694,.F.);
#38398=ORIENTED_EDGE('',*,*,#29687,.T.);
#38399=ORIENTED_EDGE('',*,*,#29695,.F.);
#38400=ORIENTED_EDGE('',*,*,#29696,.F.);
#38401=ORIENTED_EDGE('',*,*,#29697,.T.);
#38402=ORIENTED_EDGE('',*,*,#29698,.T.);
#38403=ORIENTED_EDGE('',*,*,#29686,.F.);
#38404=ORIENTED_EDGE('',*,*,#29699,.T.);
#38405=ORIENTED_EDGE('',*,*,#29692,.T.);
#38406=ORIENTED_EDGE('',*,*,#29700,.T.);
#38407=ORIENTED_EDGE('',*,*,#29676,.F.);
#38408=ORIENTED_EDGE('',*,*,#29678,.T.);
#38409=ORIENTED_EDGE('',*,*,#29701,.F.);
#38410=ORIENTED_EDGE('',*,*,#29697,.F.);
#38411=ORIENTED_EDGE('',*,*,#29696,.T.);
#38412=ORIENTED_EDGE('',*,*,#29702,.F.);
#38413=ORIENTED_EDGE('',*,*,#29703,.F.);
#38414=ORIENTED_EDGE('',*,*,#29704,.T.);
#38415=ORIENTED_EDGE('',*,*,#29705,.F.);
#38416=ORIENTED_EDGE('',*,*,#29706,.T.);
#38417=ORIENTED_EDGE('',*,*,#29703,.T.);
#38418=ORIENTED_EDGE('',*,*,#29707,.F.);
#38419=ORIENTED_EDGE('',*,*,#29690,.F.);
#38420=ORIENTED_EDGE('',*,*,#29612,.F.);
#38421=ORIENTED_EDGE('',*,*,#29689,.T.);
#38422=ORIENTED_EDGE('',*,*,#29706,.F.);
#38423=ORIENTED_EDGE('',*,*,#29705,.T.);
#38424=ORIENTED_EDGE('',*,*,#29708,.T.);
#38425=ORIENTED_EDGE('',*,*,#29699,.F.);
#38426=ORIENTED_EDGE('',*,*,#29709,.F.);
#38427=ORIENTED_EDGE('',*,*,#29620,.T.);
#38428=ORIENTED_EDGE('',*,*,#29710,.F.);
#38429=ORIENTED_EDGE('',*,*,#29711,.T.);
#38430=ORIENTED_EDGE('',*,*,#29626,.F.);
#38431=ORIENTED_EDGE('',*,*,#29710,.T.);
#38432=ORIENTED_EDGE('',*,*,#29649,.T.);
#38433=ORIENTED_EDGE('',*,*,#29623,.T.);
#38434=ORIENTED_EDGE('',*,*,#29712,.F.);
#38435=ORIENTED_EDGE('',*,*,#29619,.F.);
#38436=ORIENTED_EDGE('',*,*,#29634,.T.);
#38437=ORIENTED_EDGE('',*,*,#29713,.T.);
#38438=ORIENTED_EDGE('',*,*,#29714,.T.);
#38439=ORIENTED_EDGE('',*,*,#29712,.T.);
#38440=ORIENTED_EDGE('',*,*,#29715,.F.);
#38441=ORIENTED_EDGE('',*,*,#29711,.F.);
#38442=ORIENTED_EDGE('',*,*,#29713,.F.);
#38443=ORIENTED_EDGE('',*,*,#29715,.T.);
#38444=ORIENTED_EDGE('',*,*,#29693,.F.);
#38445=ORIENTED_EDGE('',*,*,#29613,.T.);
#38446=ORIENTED_EDGE('',*,*,#29716,.F.);
#38447=ORIENTED_EDGE('',*,*,#29632,.F.);
#38448=ORIENTED_EDGE('',*,*,#29672,.F.);
#38449=ORIENTED_EDGE('',*,*,#29717,.T.);
#38450=ORIENTED_EDGE('',*,*,#29716,.T.);
#38451=ORIENTED_EDGE('',*,*,#29709,.T.);
#38452=ORIENTED_EDGE('',*,*,#29718,.F.);
#38453=ORIENTED_EDGE('',*,*,#29717,.F.);
#38454=ORIENTED_EDGE('',*,*,#29719,.F.);
#38455=ORIENTED_EDGE('',*,*,#29718,.T.);
#38456=ORIENTED_EDGE('',*,*,#29720,.F.);
#38457=ORIENTED_EDGE('',*,*,#29721,.T.);
#38458=ORIENTED_EDGE('',*,*,#29722,.F.);
#38459=ORIENTED_EDGE('',*,*,#29723,.T.);
#38460=ORIENTED_EDGE('',*,*,#29721,.F.);
#38461=ORIENTED_EDGE('',*,*,#29724,.T.);
#38462=ORIENTED_EDGE('',*,*,#29719,.T.);
#38463=ORIENTED_EDGE('',*,*,#29725,.T.);
#38464=ORIENTED_EDGE('',*,*,#29726,.F.);
#38465=ORIENTED_EDGE('',*,*,#29714,.F.);
#38466=ORIENTED_EDGE('',*,*,#29727,.F.);
#38467=ORIENTED_EDGE('',*,*,#29728,.T.);
#38468=ORIENTED_EDGE('',*,*,#29729,.F.);
#38469=ORIENTED_EDGE('',*,*,#29730,.F.);
#38470=ORIENTED_EDGE('',*,*,#29726,.T.);
#38471=ORIENTED_EDGE('',*,*,#29729,.T.);
#38472=ORIENTED_EDGE('',*,*,#29731,.T.);
#38473=ORIENTED_EDGE('',*,*,#29732,.F.);
#38474=ORIENTED_EDGE('',*,*,#29733,.T.);
#38475=ORIENTED_EDGE('',*,*,#29734,.T.);
#38476=ORIENTED_EDGE('',*,*,#29728,.F.);
#38477=ORIENTED_EDGE('',*,*,#29733,.F.);
#38478=ORIENTED_EDGE('',*,*,#29735,.F.);
#38479=ORIENTED_EDGE('',*,*,#29736,.T.);
#38480=ORIENTED_EDGE('',*,*,#29737,.T.);
#38481=ORIENTED_EDGE('',*,*,#29724,.F.);
#38482=ORIENTED_EDGE('',*,*,#29738,.T.);
#38483=ORIENTED_EDGE('',*,*,#29739,.F.);
#38484=ORIENTED_EDGE('',*,*,#29722,.T.);
#38485=ORIENTED_EDGE('',*,*,#29740,.F.);
#38486=ORIENTED_EDGE('',*,*,#29741,.T.);
#38487=ORIENTED_EDGE('',*,*,#29738,.F.);
#38488=ORIENTED_EDGE('',*,*,#29742,.T.);
#38489=ORIENTED_EDGE('',*,*,#29743,.F.);
#38490=ORIENTED_EDGE('',*,*,#29740,.T.);
#38491=ORIENTED_EDGE('',*,*,#29744,.F.);
#38492=ORIENTED_EDGE('',*,*,#29732,.T.);
#38493=ORIENTED_EDGE('',*,*,#29745,.T.);
#38494=ORIENTED_EDGE('',*,*,#29742,.F.);
#38495=ORIENTED_EDGE('',*,*,#29736,.F.);
#38496=ORIENTED_EDGE('',*,*,#29746,.F.);
#38497=ORIENTED_EDGE('',*,*,#29744,.T.);
#38498=ORIENTED_EDGE('',*,*,#29747,.T.);
#38499=ORIENTED_EDGE('',*,*,#29731,.F.);
#38500=ORIENTED_EDGE('',*,*,#29748,.T.);
#38501=ORIENTED_EDGE('',*,*,#29749,.T.);
#38502=ORIENTED_EDGE('',*,*,#29745,.F.);
#38503=ORIENTED_EDGE('',*,*,#29750,.T.);
#38504=ORIENTED_EDGE('',*,*,#29751,.T.);
#38505=ORIENTED_EDGE('',*,*,#29741,.F.);
#38506=ORIENTED_EDGE('',*,*,#29752,.T.);
#38507=ORIENTED_EDGE('',*,*,#29753,.T.);
#38508=ORIENTED_EDGE('',*,*,#29737,.F.);
#38509=ORIENTED_EDGE('',*,*,#29754,.T.);
#38510=ORIENTED_EDGE('',*,*,#29755,.T.);
#38511=ORIENTED_EDGE('',*,*,#29723,.F.);
#38512=ORIENTED_EDGE('',*,*,#29756,.T.);
#38513=ORIENTED_EDGE('',*,*,#29757,.T.);
#38514=ORIENTED_EDGE('',*,*,#29758,.T.);
#38515=ORIENTED_EDGE('',*,*,#29759,.F.);
#38516=ORIENTED_EDGE('',*,*,#29760,.T.);
#38517=ORIENTED_EDGE('',*,*,#29639,.F.);
#38518=ORIENTED_EDGE('',*,*,#29761,.T.);
#38519=ORIENTED_EDGE('',*,*,#29762,.T.);
#38520=ORIENTED_EDGE('',*,*,#29654,.F.);
#38521=ORIENTED_EDGE('',*,*,#29763,.T.);
#38522=ORIENTED_EDGE('',*,*,#29764,.T.);
#38523=ORIENTED_EDGE('',*,*,#29651,.F.);
#38524=ORIENTED_EDGE('',*,*,#29765,.T.);
#38525=ORIENTED_EDGE('',*,*,#29766,.T.);
#38526=ORIENTED_EDGE('',*,*,#29668,.F.);
#38527=ORIENTED_EDGE('',*,*,#29767,.T.);
#38528=ORIENTED_EDGE('',*,*,#29768,.T.);
#38529=ORIENTED_EDGE('',*,*,#29663,.F.);
#38530=ORIENTED_EDGE('',*,*,#29769,.T.);
#38531=ORIENTED_EDGE('',*,*,#29770,.T.);
#38532=ORIENTED_EDGE('',*,*,#29669,.F.);
#38533=ORIENTED_EDGE('',*,*,#29771,.T.);
#38534=ORIENTED_EDGE('',*,*,#29772,.T.);
#38535=ORIENTED_EDGE('',*,*,#29658,.F.);
#38536=ORIENTED_EDGE('',*,*,#29773,.T.);
#38537=ORIENTED_EDGE('',*,*,#29774,.T.);
#38538=ORIENTED_EDGE('',*,*,#29655,.T.);
#38539=ORIENTED_EDGE('',*,*,#29775,.F.);
#38540=ORIENTED_EDGE('',*,*,#29776,.T.);
#38541=ORIENTED_EDGE('',*,*,#29661,.T.);
#38542=ORIENTED_EDGE('',*,*,#29777,.F.);
#38543=ORIENTED_EDGE('',*,*,#29778,.T.);
#38544=ORIENTED_EDGE('',*,*,#29666,.T.);
#38545=ORIENTED_EDGE('',*,*,#29779,.F.);
#38546=ORIENTED_EDGE('',*,*,#29780,.T.);
#38547=ORIENTED_EDGE('',*,*,#29670,.T.);
#38548=ORIENTED_EDGE('',*,*,#29781,.F.);
#38549=ORIENTED_EDGE('',*,*,#29782,.T.);
#38550=ORIENTED_EDGE('',*,*,#29645,.T.);
#38551=ORIENTED_EDGE('',*,*,#29783,.F.);
#38552=ORIENTED_EDGE('',*,*,#29784,.T.);
#38553=ORIENTED_EDGE('',*,*,#29636,.T.);
#38554=ORIENTED_EDGE('',*,*,#29785,.F.);
#38555=ORIENTED_EDGE('',*,*,#29786,.T.);
#38556=ORIENTED_EDGE('',*,*,#29642,.T.);
#38557=ORIENTED_EDGE('',*,*,#29787,.F.);
#38558=ORIENTED_EDGE('',*,*,#29788,.T.);
#38559=ORIENTED_EDGE('',*,*,#29647,.T.);
#38560=ORIENTED_EDGE('',*,*,#29789,.F.);
#38561=ORIENTED_EDGE('',*,*,#29790,.T.);
#38562=ORIENTED_EDGE('',*,*,#29725,.F.);
#38563=ORIENTED_EDGE('',*,*,#29791,.T.);
#38564=ORIENTED_EDGE('',*,*,#29792,.T.);
#38565=ORIENTED_EDGE('',*,*,#29633,.T.);
#38566=ORIENTED_EDGE('',*,*,#29793,.F.);
#38567=ORIENTED_EDGE('',*,*,#29788,.F.);
#38568=ORIENTED_EDGE('',*,*,#29794,.F.);
#38569=ORIENTED_EDGE('',*,*,#29793,.T.);
#38570=ORIENTED_EDGE('',*,*,#29795,.F.);
#38571=ORIENTED_EDGE('',*,*,#29796,.T.);
#38572=ORIENTED_EDGE('',*,*,#29791,.F.);
#38573=ORIENTED_EDGE('',*,*,#29786,.F.);
#38574=ORIENTED_EDGE('',*,*,#29797,.F.);
#38575=ORIENTED_EDGE('',*,*,#29789,.T.);
#38576=ORIENTED_EDGE('',*,*,#29784,.F.);
#38577=ORIENTED_EDGE('',*,*,#29798,.F.);
#38578=ORIENTED_EDGE('',*,*,#29787,.T.);
#38579=ORIENTED_EDGE('',*,*,#29782,.F.);
#38580=ORIENTED_EDGE('',*,*,#29799,.F.);
#38581=ORIENTED_EDGE('',*,*,#29785,.T.);
#38582=ORIENTED_EDGE('',*,*,#29780,.F.);
#38583=ORIENTED_EDGE('',*,*,#29800,.F.);
#38584=ORIENTED_EDGE('',*,*,#29783,.T.);
#38585=ORIENTED_EDGE('',*,*,#29778,.F.);
#38586=ORIENTED_EDGE('',*,*,#29801,.F.);
#38587=ORIENTED_EDGE('',*,*,#29781,.T.);
#38588=ORIENTED_EDGE('',*,*,#29776,.F.);
#38589=ORIENTED_EDGE('',*,*,#29802,.F.);
#38590=ORIENTED_EDGE('',*,*,#29779,.T.);
#38591=ORIENTED_EDGE('',*,*,#29774,.F.);
#38592=ORIENTED_EDGE('',*,*,#29803,.F.);
#38593=ORIENTED_EDGE('',*,*,#29777,.T.);
#38594=ORIENTED_EDGE('',*,*,#29772,.F.);
#38595=ORIENTED_EDGE('',*,*,#29804,.F.);
#38596=ORIENTED_EDGE('',*,*,#29775,.T.);
#38597=ORIENTED_EDGE('',*,*,#29770,.F.);
#38598=ORIENTED_EDGE('',*,*,#29805,.T.);
#38599=ORIENTED_EDGE('',*,*,#29773,.F.);
#38600=ORIENTED_EDGE('',*,*,#29768,.F.);
#38601=ORIENTED_EDGE('',*,*,#29806,.T.);
#38602=ORIENTED_EDGE('',*,*,#29771,.F.);
#38603=ORIENTED_EDGE('',*,*,#29766,.F.);
#38604=ORIENTED_EDGE('',*,*,#29807,.T.);
#38605=ORIENTED_EDGE('',*,*,#29769,.F.);
#38606=ORIENTED_EDGE('',*,*,#29764,.F.);
#38607=ORIENTED_EDGE('',*,*,#29808,.T.);
#38608=ORIENTED_EDGE('',*,*,#29767,.F.);
#38609=ORIENTED_EDGE('',*,*,#29762,.F.);
#38610=ORIENTED_EDGE('',*,*,#29809,.T.);
#38611=ORIENTED_EDGE('',*,*,#29765,.F.);
#38612=ORIENTED_EDGE('',*,*,#29760,.F.);
#38613=ORIENTED_EDGE('',*,*,#29810,.T.);
#38614=ORIENTED_EDGE('',*,*,#29763,.F.);
#38615=ORIENTED_EDGE('',*,*,#29758,.F.);
#38616=ORIENTED_EDGE('',*,*,#29811,.T.);
#38617=ORIENTED_EDGE('',*,*,#29761,.F.);
#38618=ORIENTED_EDGE('',*,*,#29734,.F.);
#38619=ORIENTED_EDGE('',*,*,#29755,.F.);
#38620=ORIENTED_EDGE('',*,*,#29812,.T.);
#38621=ORIENTED_EDGE('',*,*,#29813,.T.);
#38622=ORIENTED_EDGE('',*,*,#29814,.T.);
#38623=ORIENTED_EDGE('',*,*,#29812,.F.);
#38624=ORIENTED_EDGE('',*,*,#29650,.F.);
#38625=ORIENTED_EDGE('',*,*,#29814,.F.);
#38626=ORIENTED_EDGE('',*,*,#29759,.T.);
#38627=ORIENTED_EDGE('',*,*,#29753,.F.);
#38628=ORIENTED_EDGE('',*,*,#29815,.T.);
#38629=ORIENTED_EDGE('',*,*,#29756,.F.);
#38630=ORIENTED_EDGE('',*,*,#29751,.F.);
#38631=ORIENTED_EDGE('',*,*,#29816,.T.);
#38632=ORIENTED_EDGE('',*,*,#29754,.F.);
#38633=ORIENTED_EDGE('',*,*,#29749,.F.);
#38634=ORIENTED_EDGE('',*,*,#29817,.T.);
#38635=ORIENTED_EDGE('',*,*,#29752,.F.);
#38636=ORIENTED_EDGE('',*,*,#29747,.F.);
#38637=ORIENTED_EDGE('',*,*,#29818,.T.);
#38638=ORIENTED_EDGE('',*,*,#29750,.F.);
#38639=ORIENTED_EDGE('',*,*,#29790,.F.);
#38640=ORIENTED_EDGE('',*,*,#29819,.T.);
#38641=ORIENTED_EDGE('',*,*,#29748,.F.);
#38642=ORIENTED_EDGE('',*,*,#29820,.T.);
#38643=ORIENTED_EDGE('',*,*,#29735,.T.);
#38644=ORIENTED_EDGE('',*,*,#29821,.F.);
#38645=ORIENTED_EDGE('',*,*,#29822,.T.);
#38646=ORIENTED_EDGE('',*,*,#29746,.T.);
#38647=ORIENTED_EDGE('',*,*,#29823,.F.);
#38648=ORIENTED_EDGE('',*,*,#29824,.T.);
#38649=ORIENTED_EDGE('',*,*,#29743,.T.);
#38650=ORIENTED_EDGE('',*,*,#29825,.F.);
#38651=ORIENTED_EDGE('',*,*,#29826,.T.);
#38652=ORIENTED_EDGE('',*,*,#29739,.T.);
#38653=ORIENTED_EDGE('',*,*,#29827,.F.);
#38654=ORIENTED_EDGE('',*,*,#29828,.T.);
#38655=ORIENTED_EDGE('',*,*,#29720,.T.);
#38656=ORIENTED_EDGE('',*,*,#29829,.F.);
#38657=ORIENTED_EDGE('',*,*,#29830,.F.);
#38658=ORIENTED_EDGE('',*,*,#29831,.T.);
#38659=ORIENTED_EDGE('',*,*,#29832,.T.);
#38660=ORIENTED_EDGE('',*,*,#29833,.T.);
#38661=ORIENTED_EDGE('',*,*,#29682,.T.);
#38662=ORIENTED_EDGE('',*,*,#29834,.F.);
#38663=ORIENTED_EDGE('',*,*,#29835,.T.);
#38664=ORIENTED_EDGE('',*,*,#29677,.T.);
#38665=ORIENTED_EDGE('',*,*,#29836,.F.);
#38666=ORIENTED_EDGE('',*,*,#29837,.T.);
#38667=ORIENTED_EDGE('',*,*,#29701,.T.);
#38668=ORIENTED_EDGE('',*,*,#29838,.F.);
#38669=ORIENTED_EDGE('',*,*,#29839,.T.);
#38670=ORIENTED_EDGE('',*,*,#29695,.T.);
#38671=ORIENTED_EDGE('',*,*,#29840,.F.);
#38672=ORIENTED_EDGE('',*,*,#29841,.T.);
#38673=ORIENTED_EDGE('',*,*,#29702,.T.);
#38674=ORIENTED_EDGE('',*,*,#29842,.F.);
#38675=ORIENTED_EDGE('',*,*,#29843,.T.);
#38676=ORIENTED_EDGE('',*,*,#29707,.T.);
#38677=ORIENTED_EDGE('',*,*,#29844,.F.);
#38678=ORIENTED_EDGE('',*,*,#29845,.T.);
#38679=ORIENTED_EDGE('',*,*,#29688,.T.);
#38680=ORIENTED_EDGE('',*,*,#29846,.F.);
#38681=ORIENTED_EDGE('',*,*,#29847,.T.);
#38682=ORIENTED_EDGE('',*,*,#29704,.F.);
#38683=ORIENTED_EDGE('',*,*,#29848,.T.);
#38684=ORIENTED_EDGE('',*,*,#29849,.T.);
#38685=ORIENTED_EDGE('',*,*,#29708,.F.);
#38686=ORIENTED_EDGE('',*,*,#29850,.T.);
#38687=ORIENTED_EDGE('',*,*,#29851,.T.);
#38688=ORIENTED_EDGE('',*,*,#29698,.F.);
#38689=ORIENTED_EDGE('',*,*,#29852,.T.);
#38690=ORIENTED_EDGE('',*,*,#29853,.T.);
#38691=ORIENTED_EDGE('',*,*,#29684,.F.);
#38692=ORIENTED_EDGE('',*,*,#29854,.T.);
#38693=ORIENTED_EDGE('',*,*,#29855,.T.);
#38694=ORIENTED_EDGE('',*,*,#29691,.F.);
#38695=ORIENTED_EDGE('',*,*,#29856,.T.);
#38696=ORIENTED_EDGE('',*,*,#29857,.T.);
#38697=ORIENTED_EDGE('',*,*,#29700,.F.);
#38698=ORIENTED_EDGE('',*,*,#29858,.T.);
#38699=ORIENTED_EDGE('',*,*,#29859,.T.);
#38700=ORIENTED_EDGE('',*,*,#29674,.F.);
#38701=ORIENTED_EDGE('',*,*,#29860,.T.);
#38702=ORIENTED_EDGE('',*,*,#29861,.T.);
#38703=ORIENTED_EDGE('',*,*,#29680,.F.);
#38704=ORIENTED_EDGE('',*,*,#29862,.T.);
#38705=ORIENTED_EDGE('',*,*,#29795,.T.);
#38706=ORIENTED_EDGE('',*,*,#29671,.F.);
#38707=ORIENTED_EDGE('',*,*,#29863,.T.);
#38708=ORIENTED_EDGE('',*,*,#29864,.T.);
#38709=ORIENTED_EDGE('',*,*,#29727,.T.);
#38710=ORIENTED_EDGE('',*,*,#29865,.F.);
#38711=ORIENTED_EDGE('',*,*,#29792,.F.);
#38712=ORIENTED_EDGE('',*,*,#29866,.F.);
#38713=ORIENTED_EDGE('',*,*,#29865,.T.);
#38714=ORIENTED_EDGE('',*,*,#29861,.F.);
#38715=ORIENTED_EDGE('',*,*,#29867,.T.);
#38716=ORIENTED_EDGE('',*,*,#29863,.F.);
#38717=ORIENTED_EDGE('',*,*,#29859,.F.);
#38718=ORIENTED_EDGE('',*,*,#29868,.T.);
#38719=ORIENTED_EDGE('',*,*,#29862,.F.);
#38720=ORIENTED_EDGE('',*,*,#29857,.F.);
#38721=ORIENTED_EDGE('',*,*,#29869,.T.);
#38722=ORIENTED_EDGE('',*,*,#29860,.F.);
#38723=ORIENTED_EDGE('',*,*,#29855,.F.);
#38724=ORIENTED_EDGE('',*,*,#29870,.T.);
#38725=ORIENTED_EDGE('',*,*,#29858,.F.);
#38726=ORIENTED_EDGE('',*,*,#29853,.F.);
#38727=ORIENTED_EDGE('',*,*,#29871,.T.);
#38728=ORIENTED_EDGE('',*,*,#29856,.F.);
#38729=ORIENTED_EDGE('',*,*,#29851,.F.);
#38730=ORIENTED_EDGE('',*,*,#29872,.T.);
#38731=ORIENTED_EDGE('',*,*,#29854,.F.);
#38732=ORIENTED_EDGE('',*,*,#29849,.F.);
#38733=ORIENTED_EDGE('',*,*,#29873,.T.);
#38734=ORIENTED_EDGE('',*,*,#29852,.F.);
#38735=ORIENTED_EDGE('',*,*,#29847,.F.);
#38736=ORIENTED_EDGE('',*,*,#29874,.T.);
#38737=ORIENTED_EDGE('',*,*,#29850,.F.);
#38738=ORIENTED_EDGE('',*,*,#29845,.F.);
#38739=ORIENTED_EDGE('',*,*,#29875,.T.);
#38740=ORIENTED_EDGE('',*,*,#29848,.F.);
#38741=ORIENTED_EDGE('',*,*,#29843,.F.);
#38742=ORIENTED_EDGE('',*,*,#29876,.F.);
#38743=ORIENTED_EDGE('',*,*,#29846,.T.);
#38744=ORIENTED_EDGE('',*,*,#29841,.F.);
#38745=ORIENTED_EDGE('',*,*,#29877,.F.);
#38746=ORIENTED_EDGE('',*,*,#29844,.T.);
#38747=ORIENTED_EDGE('',*,*,#29839,.F.);
#38748=ORIENTED_EDGE('',*,*,#29878,.F.);
#38749=ORIENTED_EDGE('',*,*,#29842,.T.);
#38750=ORIENTED_EDGE('',*,*,#29837,.F.);
#38751=ORIENTED_EDGE('',*,*,#29879,.F.);
#38752=ORIENTED_EDGE('',*,*,#29840,.T.);
#38753=ORIENTED_EDGE('',*,*,#29835,.F.);
#38754=ORIENTED_EDGE('',*,*,#29880,.F.);
#38755=ORIENTED_EDGE('',*,*,#29838,.T.);
#38756=ORIENTED_EDGE('',*,*,#29833,.F.);
#38757=ORIENTED_EDGE('',*,*,#29881,.F.);
#38758=ORIENTED_EDGE('',*,*,#29836,.T.);
#38759=ORIENTED_EDGE('',*,*,#29831,.F.);
#38760=ORIENTED_EDGE('',*,*,#29882,.F.);
#38761=ORIENTED_EDGE('',*,*,#29834,.T.);
#38762=ORIENTED_EDGE('',*,*,#29730,.T.);
#38763=ORIENTED_EDGE('',*,*,#29828,.F.);
#38764=ORIENTED_EDGE('',*,*,#29883,.F.);
#38765=ORIENTED_EDGE('',*,*,#29884,.F.);
#38766=ORIENTED_EDGE('',*,*,#29885,.T.);
#38767=ORIENTED_EDGE('',*,*,#29883,.T.);
#38768=ORIENTED_EDGE('',*,*,#29694,.T.);
#38769=ORIENTED_EDGE('',*,*,#29885,.F.);
#38770=ORIENTED_EDGE('',*,*,#29832,.F.);
#38771=ORIENTED_EDGE('',*,*,#29826,.F.);
#38772=ORIENTED_EDGE('',*,*,#29886,.F.);
#38773=ORIENTED_EDGE('',*,*,#29829,.T.);
#38774=ORIENTED_EDGE('',*,*,#29824,.F.);
#38775=ORIENTED_EDGE('',*,*,#29887,.F.);
#38776=ORIENTED_EDGE('',*,*,#29827,.T.);
#38777=ORIENTED_EDGE('',*,*,#29822,.F.);
#38778=ORIENTED_EDGE('',*,*,#29888,.F.);
#38779=ORIENTED_EDGE('',*,*,#29825,.T.);
#38780=ORIENTED_EDGE('',*,*,#29820,.F.);
#38781=ORIENTED_EDGE('',*,*,#29889,.F.);
#38782=ORIENTED_EDGE('',*,*,#29823,.T.);
#38783=ORIENTED_EDGE('',*,*,#29864,.F.);
#38784=ORIENTED_EDGE('',*,*,#29890,.F.);
#38785=ORIENTED_EDGE('',*,*,#29821,.T.);
#38786=ORIENTED_EDGE('',*,*,#29884,.T.);
#38787=ORIENTED_EDGE('',*,*,#29891,.T.);
#38788=ORIENTED_EDGE('',*,*,#29892,.F.);
#38789=ORIENTED_EDGE('',*,*,#29813,.F.);
#38790=ORIENTED_EDGE('',*,*,#29893,.F.);
#38791=ORIENTED_EDGE('',*,*,#29894,.T.);
#38792=ORIENTED_EDGE('',*,*,#29890,.T.);
#38793=ORIENTED_EDGE('',*,*,#29893,.T.);
#38794=ORIENTED_EDGE('',*,*,#29895,.F.);
#38795=ORIENTED_EDGE('',*,*,#29819,.F.);
#38796=ORIENTED_EDGE('',*,*,#29891,.F.);
#38797=ORIENTED_EDGE('',*,*,#29896,.T.);
#38798=ORIENTED_EDGE('',*,*,#29889,.T.);
#38799=ORIENTED_EDGE('',*,*,#29895,.T.);
#38800=ORIENTED_EDGE('',*,*,#29897,.F.);
#38801=ORIENTED_EDGE('',*,*,#29866,.T.);
#38802=ORIENTED_EDGE('',*,*,#29898,.T.);
#38803=ORIENTED_EDGE('',*,*,#29894,.F.);
#38804=ORIENTED_EDGE('',*,*,#29818,.F.);
#38805=ORIENTED_EDGE('',*,*,#29896,.F.);
#38806=ORIENTED_EDGE('',*,*,#29899,.T.);
#38807=ORIENTED_EDGE('',*,*,#29796,.F.);
#38808=ORIENTED_EDGE('',*,*,#29900,.F.);
#38809=ORIENTED_EDGE('',*,*,#29892,.T.);
#38810=ORIENTED_EDGE('',*,*,#29901,.F.);
#38811=ORIENTED_EDGE('',*,*,#29886,.T.);
#38812=ORIENTED_EDGE('',*,*,#29902,.T.);
#38813=ORIENTED_EDGE('',*,*,#29901,.T.);
#38814=ORIENTED_EDGE('',*,*,#29815,.F.);
#38815=ORIENTED_EDGE('',*,*,#29903,.F.);
#38816=ORIENTED_EDGE('',*,*,#29902,.F.);
#38817=ORIENTED_EDGE('',*,*,#29887,.T.);
#38818=ORIENTED_EDGE('',*,*,#29904,.T.);
#38819=ORIENTED_EDGE('',*,*,#29903,.T.);
#38820=ORIENTED_EDGE('',*,*,#29816,.F.);
#38821=ORIENTED_EDGE('',*,*,#29905,.F.);
#38822=ORIENTED_EDGE('',*,*,#29904,.F.);
#38823=ORIENTED_EDGE('',*,*,#29888,.T.);
#38824=ORIENTED_EDGE('',*,*,#29897,.T.);
#38825=ORIENTED_EDGE('',*,*,#29905,.T.);
#38826=ORIENTED_EDGE('',*,*,#29817,.F.);
#38827=ORIENTED_EDGE('',*,*,#29899,.F.);
#38828=ORIENTED_EDGE('',*,*,#29757,.F.);
#38829=ORIENTED_EDGE('',*,*,#29906,.T.);
#38830=ORIENTED_EDGE('',*,*,#29907,.T.);
#38831=ORIENTED_EDGE('',*,*,#29798,.T.);
#38832=ORIENTED_EDGE('',*,*,#29908,.T.);
#38833=ORIENTED_EDGE('',*,*,#29909,.F.);
#38834=ORIENTED_EDGE('',*,*,#29797,.T.);
#38835=ORIENTED_EDGE('',*,*,#29909,.T.);
#38836=ORIENTED_EDGE('',*,*,#29910,.F.);
#38837=ORIENTED_EDGE('',*,*,#29810,.F.);
#38838=ORIENTED_EDGE('',*,*,#29911,.T.);
#38839=ORIENTED_EDGE('',*,*,#29912,.F.);
#38840=ORIENTED_EDGE('',*,*,#29910,.T.);
#38841=ORIENTED_EDGE('',*,*,#29913,.F.);
#38842=ORIENTED_EDGE('',*,*,#29914,.T.);
#38843=ORIENTED_EDGE('',*,*,#29908,.F.);
#38844=ORIENTED_EDGE('',*,*,#29799,.T.);
#38845=ORIENTED_EDGE('',*,*,#29915,.T.);
#38846=ORIENTED_EDGE('',*,*,#29911,.F.);
#38847=ORIENTED_EDGE('',*,*,#29811,.F.);
#38848=ORIENTED_EDGE('',*,*,#29916,.T.);
#38849=ORIENTED_EDGE('',*,*,#29917,.T.);
#38850=ORIENTED_EDGE('',*,*,#29794,.T.);
#38851=ORIENTED_EDGE('',*,*,#29914,.F.);
#38852=ORIENTED_EDGE('',*,*,#29803,.T.);
#38853=ORIENTED_EDGE('',*,*,#29918,.T.);
#38854=ORIENTED_EDGE('',*,*,#29919,.F.);
#38855=ORIENTED_EDGE('',*,*,#29920,.T.);
#38856=ORIENTED_EDGE('',*,*,#29916,.F.);
#38857=ORIENTED_EDGE('',*,*,#29907,.F.);
#38858=ORIENTED_EDGE('',*,*,#29915,.F.);
#38859=ORIENTED_EDGE('',*,*,#29800,.T.);
#38860=ORIENTED_EDGE('',*,*,#29921,.T.);
#38861=ORIENTED_EDGE('',*,*,#29808,.F.);
#38862=ORIENTED_EDGE('',*,*,#29922,.T.);
#38863=ORIENTED_EDGE('',*,*,#29923,.F.);
#38864=ORIENTED_EDGE('',*,*,#29921,.F.);
#38865=ORIENTED_EDGE('',*,*,#29801,.T.);
#38866=ORIENTED_EDGE('',*,*,#29924,.T.);
#38867=ORIENTED_EDGE('',*,*,#29925,.T.);
#38868=ORIENTED_EDGE('',*,*,#29926,.F.);
#38869=ORIENTED_EDGE('',*,*,#29927,.F.);
#38870=ORIENTED_EDGE('',*,*,#29922,.F.);
#38871=ORIENTED_EDGE('',*,*,#29809,.F.);
#38872=ORIENTED_EDGE('',*,*,#29912,.T.);
#38873=ORIENTED_EDGE('',*,*,#29924,.F.);
#38874=ORIENTED_EDGE('',*,*,#29802,.T.);
#38875=ORIENTED_EDGE('',*,*,#29919,.T.);
#38876=ORIENTED_EDGE('',*,*,#29918,.F.);
#38877=ORIENTED_EDGE('',*,*,#29804,.T.);
#38878=ORIENTED_EDGE('',*,*,#29927,.T.);
#38879=ORIENTED_EDGE('',*,*,#29806,.F.);
#38880=ORIENTED_EDGE('',*,*,#29928,.T.);
#38881=ORIENTED_EDGE('',*,*,#29929,.F.);
#38882=ORIENTED_EDGE('',*,*,#29925,.F.);
#38883=ORIENTED_EDGE('',*,*,#29805,.F.);
#38884=ORIENTED_EDGE('',*,*,#29929,.T.);
#38885=ORIENTED_EDGE('',*,*,#29928,.F.);
#38886=ORIENTED_EDGE('',*,*,#29807,.F.);
#38887=ORIENTED_EDGE('',*,*,#29923,.T.);
#38888=ORIENTED_EDGE('',*,*,#29917,.F.);
#38889=ORIENTED_EDGE('',*,*,#29930,.F.);
#38890=ORIENTED_EDGE('',*,*,#29931,.T.);
#38891=ORIENTED_EDGE('',*,*,#29932,.T.);
#38892=ORIENTED_EDGE('',*,*,#29906,.F.);
#38893=ORIENTED_EDGE('',*,*,#29933,.F.);
#38894=ORIENTED_EDGE('',*,*,#29931,.F.);
#38895=ORIENTED_EDGE('',*,*,#29934,.T.);
#38896=ORIENTED_EDGE('',*,*,#29935,.T.);
#38897=ORIENTED_EDGE('',*,*,#29933,.T.);
#38898=ORIENTED_EDGE('',*,*,#29898,.F.);
#38899=ORIENTED_EDGE('',*,*,#29935,.F.);
#38900=ORIENTED_EDGE('',*,*,#29936,.T.);
#38901=ORIENTED_EDGE('',*,*,#29937,.F.);
#38902=ORIENTED_EDGE('',*,*,#29938,.T.);
#38903=ORIENTED_EDGE('',*,*,#29939,.T.);
#38904=ORIENTED_EDGE('',*,*,#29940,.T.);
#38905=ORIENTED_EDGE('',*,*,#29941,.F.);
#38906=ORIENTED_EDGE('',*,*,#29900,.T.);
#38907=ORIENTED_EDGE('',*,*,#29938,.F.);
#38908=ORIENTED_EDGE('',*,*,#29942,.T.);
#38909=ORIENTED_EDGE('',*,*,#29943,.F.);
#38910=ORIENTED_EDGE('',*,*,#29941,.T.);
#38911=ORIENTED_EDGE('',*,*,#29942,.F.);
#38912=ORIENTED_EDGE('',*,*,#29934,.F.);
#38913=ORIENTED_EDGE('',*,*,#29944,.F.);
#38914=ORIENTED_EDGE('',*,*,#29945,.T.);
#38915=ORIENTED_EDGE('',*,*,#29943,.T.);
#38916=ORIENTED_EDGE('',*,*,#29946,.T.);
#38917=ORIENTED_EDGE('',*,*,#29945,.F.);
#38918=ORIENTED_EDGE('',*,*,#29937,.T.);
#38919=ORIENTED_EDGE('',*,*,#29947,.F.);
#38920=ORIENTED_EDGE('',*,*,#29948,.T.);
#38921=ORIENTED_EDGE('',*,*,#29946,.F.);
#38922=ORIENTED_EDGE('',*,*,#29949,.F.);
#38923=ORIENTED_EDGE('',*,*,#29950,.T.);
#38924=ORIENTED_EDGE('',*,*,#29951,.T.);
#38925=ORIENTED_EDGE('',*,*,#29952,.T.);
#38926=ORIENTED_EDGE('',*,*,#29953,.F.);
#38927=ORIENTED_EDGE('',*,*,#29954,.F.);
#38928=ORIENTED_EDGE('',*,*,#29949,.T.);
#38929=ORIENTED_EDGE('',*,*,#29948,.F.);
#38930=ORIENTED_EDGE('',*,*,#29920,.F.);
#38931=ORIENTED_EDGE('',*,*,#29932,.F.);
#38932=ORIENTED_EDGE('',*,*,#29953,.T.);
#38933=ORIENTED_EDGE('',*,*,#29955,.T.);
#38934=ORIENTED_EDGE('',*,*,#29951,.F.);
#38935=ORIENTED_EDGE('',*,*,#29950,.F.);
#38936=ORIENTED_EDGE('',*,*,#29930,.T.);
#38937=ORIENTED_EDGE('',*,*,#29913,.T.);
#38938=ORIENTED_EDGE('',*,*,#29956,.F.);
#38939=ORIENTED_EDGE('',*,*,#29957,.F.);
#38940=ORIENTED_EDGE('',*,*,#29958,.T.);
#38941=ORIENTED_EDGE('',*,*,#29959,.T.);
#38942=ORIENTED_EDGE('',*,*,#29960,.T.);
#38943=ORIENTED_EDGE('',*,*,#29939,.F.);
#38944=ORIENTED_EDGE('',*,*,#29959,.F.);
#38945=ORIENTED_EDGE('',*,*,#29944,.T.);
#38946=ORIENTED_EDGE('',*,*,#29961,.T.);
#38947=ORIENTED_EDGE('',*,*,#29962,.F.);
#38948=ORIENTED_EDGE('',*,*,#29963,.F.);
#38949=ORIENTED_EDGE('',*,*,#29957,.T.);
#38950=ORIENTED_EDGE('',*,*,#29962,.T.);
#38951=ORIENTED_EDGE('',*,*,#29964,.F.);
#38952=ORIENTED_EDGE('',*,*,#29961,.F.);
#38953=ORIENTED_EDGE('',*,*,#29956,.T.);
#38954=ORIENTED_EDGE('',*,*,#29830,.T.);
#38955=ORIENTED_EDGE('',*,*,#29940,.F.);
#38956=ORIENTED_EDGE('',*,*,#29965,.F.);
#38957=ORIENTED_EDGE('',*,*,#29868,.F.);
#38958=ORIENTED_EDGE('',*,*,#29966,.F.);
#38959=ORIENTED_EDGE('',*,*,#29967,.T.);
#38960=ORIENTED_EDGE('',*,*,#29967,.F.);
#38961=ORIENTED_EDGE('',*,*,#29947,.T.);
#38962=ORIENTED_EDGE('',*,*,#29968,.F.);
#38963=ORIENTED_EDGE('',*,*,#29880,.T.);
#38964=ORIENTED_EDGE('',*,*,#29969,.F.);
#38965=ORIENTED_EDGE('',*,*,#29970,.T.);
#38966=ORIENTED_EDGE('',*,*,#29936,.F.);
#38967=ORIENTED_EDGE('',*,*,#29867,.F.);
#38968=ORIENTED_EDGE('',*,*,#29968,.T.);
#38969=ORIENTED_EDGE('',*,*,#29871,.F.);
#38970=ORIENTED_EDGE('',*,*,#29971,.F.);
#38971=ORIENTED_EDGE('',*,*,#29972,.T.);
#38972=ORIENTED_EDGE('',*,*,#29969,.T.);
#38973=ORIENTED_EDGE('',*,*,#29881,.T.);
#38974=ORIENTED_EDGE('',*,*,#29973,.F.);
#38975=ORIENTED_EDGE('',*,*,#29870,.F.);
#38976=ORIENTED_EDGE('',*,*,#29972,.F.);
#38977=ORIENTED_EDGE('',*,*,#29974,.T.);
#38978=ORIENTED_EDGE('',*,*,#29971,.T.);
#38979=ORIENTED_EDGE('',*,*,#29872,.F.);
#38980=ORIENTED_EDGE('',*,*,#29975,.F.);
#38981=ORIENTED_EDGE('',*,*,#29973,.T.);
#38982=ORIENTED_EDGE('',*,*,#29882,.T.);
#38983=ORIENTED_EDGE('',*,*,#29976,.F.);
#38984=ORIENTED_EDGE('',*,*,#29966,.T.);
#38985=ORIENTED_EDGE('',*,*,#29869,.F.);
#38986=ORIENTED_EDGE('',*,*,#29974,.F.);
#38987=ORIENTED_EDGE('',*,*,#29977,.F.);
#38988=ORIENTED_EDGE('',*,*,#29978,.T.);
#38989=ORIENTED_EDGE('',*,*,#29979,.T.);
#38990=ORIENTED_EDGE('',*,*,#29960,.F.);
#38991=ORIENTED_EDGE('',*,*,#29976,.T.);
#38992=ORIENTED_EDGE('',*,*,#29965,.T.);
#38993=ORIENTED_EDGE('',*,*,#29874,.F.);
#38994=ORIENTED_EDGE('',*,*,#29980,.F.);
#38995=ORIENTED_EDGE('',*,*,#29981,.T.);
#38996=ORIENTED_EDGE('',*,*,#29878,.T.);
#38997=ORIENTED_EDGE('',*,*,#29982,.F.);
#38998=ORIENTED_EDGE('',*,*,#29983,.T.);
#38999=ORIENTED_EDGE('',*,*,#29975,.T.);
#39000=ORIENTED_EDGE('',*,*,#29873,.F.);
#39001=ORIENTED_EDGE('',*,*,#29981,.F.);
#39002=ORIENTED_EDGE('',*,*,#29980,.T.);
#39003=ORIENTED_EDGE('',*,*,#29875,.F.);
#39004=ORIENTED_EDGE('',*,*,#29979,.F.);
#39005=ORIENTED_EDGE('',*,*,#29877,.T.);
#39006=ORIENTED_EDGE('',*,*,#29983,.F.);
#39007=ORIENTED_EDGE('',*,*,#29984,.T.);
#39008=ORIENTED_EDGE('',*,*,#29982,.T.);
#39009=ORIENTED_EDGE('',*,*,#29879,.T.);
#39010=ORIENTED_EDGE('',*,*,#29970,.F.);
#39011=ORIENTED_EDGE('',*,*,#29977,.T.);
#39012=ORIENTED_EDGE('',*,*,#29876,.T.);
#39013=ORIENTED_EDGE('',*,*,#29984,.F.);
#39014=ORIENTED_EDGE('',*,*,#29952,.F.);
#39015=ORIENTED_EDGE('',*,*,#29985,.F.);
#39016=ORIENTED_EDGE('',*,*,#29986,.T.);
#39017=ORIENTED_EDGE('',*,*,#29964,.T.);
#39018=ORIENTED_EDGE('',*,*,#29926,.T.);
#39019=ORIENTED_EDGE('',*,*,#29986,.F.);
#39020=ORIENTED_EDGE('',*,*,#29958,.F.);
#39021=ORIENTED_EDGE('',*,*,#29987,.T.);
#39022=ORIENTED_EDGE('',*,*,#29988,.T.);
#39023=ORIENTED_EDGE('',*,*,#29954,.T.);
#39024=ORIENTED_EDGE('',*,*,#29978,.F.);
#39025=ORIENTED_EDGE('',*,*,#29988,.F.);
#39026=ORIENTED_EDGE('',*,*,#29989,.T.);
#39027=ORIENTED_EDGE('',*,*,#29494,.T.);
#39028=ORIENTED_EDGE('',*,*,#29990,.F.);
#39029=ORIENTED_EDGE('',*,*,#29991,.F.);
#39030=ORIENTED_EDGE('',*,*,#29992,.F.);
#39031=ORIENTED_EDGE('',*,*,#29990,.T.);
#39032=ORIENTED_EDGE('',*,*,#29993,.T.);
#39033=ORIENTED_EDGE('',*,*,#29551,.F.);
#39034=ORIENTED_EDGE('',*,*,#29994,.F.);
#39035=ORIENTED_EDGE('',*,*,#29995,.F.);
#39036=ORIENTED_EDGE('',*,*,#29996,.T.);
#39037=ORIENTED_EDGE('',*,*,#29994,.T.);
#39038=ORIENTED_EDGE('',*,*,#29997,.F.);
#39039=ORIENTED_EDGE('',*,*,#29998,.F.);
#39040=ORIENTED_EDGE('',*,*,#29999,.T.);
#39041=ORIENTED_EDGE('',*,*,#30000,.T.);
#39042=ORIENTED_EDGE('',*,*,#29989,.F.);
#39043=ORIENTED_EDGE('',*,*,#30001,.F.);
#39044=ORIENTED_EDGE('',*,*,#30002,.F.);
#39045=ORIENTED_EDGE('',*,*,#30003,.T.);
#39046=ORIENTED_EDGE('',*,*,#30001,.T.);
#39047=ORIENTED_EDGE('',*,*,#30004,.F.);
#39048=ORIENTED_EDGE('',*,*,#30005,.F.);
#39049=ORIENTED_EDGE('',*,*,#30006,.T.);
#39050=ORIENTED_EDGE('',*,*,#29547,.T.);
#39051=ORIENTED_EDGE('',*,*,#30000,.F.);
#39052=ORIENTED_EDGE('',*,*,#30006,.F.);
#39053=ORIENTED_EDGE('',*,*,#29995,.T.);
#39054=ORIENTED_EDGE('',*,*,#30005,.T.);
#39055=ORIENTED_EDGE('',*,*,#29999,.F.);
#39056=ORIENTED_EDGE('',*,*,#30007,.F.);
#39057=ORIENTED_EDGE('',*,*,#30008,.T.);
#39058=ORIENTED_EDGE('',*,*,#30009,.F.);
#39059=ORIENTED_EDGE('',*,*,#30010,.T.);
#39060=ORIENTED_EDGE('',*,*,#30011,.T.);
#39061=ORIENTED_EDGE('',*,*,#30012,.F.);
#39062=ORIENTED_EDGE('',*,*,#30013,.F.);
#39063=ORIENTED_EDGE('',*,*,#29993,.F.);
#39064=ORIENTED_EDGE('',*,*,#30014,.T.);
#39065=ORIENTED_EDGE('',*,*,#29991,.T.);
#39066=ORIENTED_EDGE('',*,*,#30011,.F.);
#39067=ORIENTED_EDGE('',*,*,#30009,.T.);
#39068=ORIENTED_EDGE('',*,*,#30015,.T.);
#39069=ORIENTED_EDGE('',*,*,#30016,.T.);
#39070=ORIENTED_EDGE('',*,*,#30014,.F.);
#39071=ORIENTED_EDGE('',*,*,#29554,.F.);
#39072=ORIENTED_EDGE('',*,*,#30013,.T.);
#39073=ORIENTED_EDGE('',*,*,#30012,.T.);
#39074=ORIENTED_EDGE('',*,*,#30017,.F.);
#39075=ORIENTED_EDGE('',*,*,#30018,.F.);
#39076=ORIENTED_EDGE('',*,*,#30019,.T.);
#39077=ORIENTED_EDGE('',*,*,#30020,.F.);
#39078=ORIENTED_EDGE('',*,*,#30021,.T.);
#39079=ORIENTED_EDGE('',*,*,#30022,.F.);
#39080=ORIENTED_EDGE('',*,*,#30023,.T.);
#39081=ORIENTED_EDGE('',*,*,#30024,.T.);
#39082=ORIENTED_EDGE('',*,*,#30025,.F.);
#39083=ORIENTED_EDGE('',*,*,#30021,.F.);
#39084=ORIENTED_EDGE('',*,*,#30026,.F.);
#39085=ORIENTED_EDGE('',*,*,#30027,.T.);
#39086=ORIENTED_EDGE('',*,*,#30028,.T.);
#39087=ORIENTED_EDGE('',*,*,#30025,.T.);
#39088=ORIENTED_EDGE('',*,*,#30029,.F.);
#39089=ORIENTED_EDGE('',*,*,#30030,.F.);
#39090=ORIENTED_EDGE('',*,*,#30031,.T.);
#39091=ORIENTED_EDGE('',*,*,#30032,.F.);
#39092=ORIENTED_EDGE('',*,*,#30027,.F.);
#39093=ORIENTED_EDGE('',*,*,#30033,.F.);
#39094=ORIENTED_EDGE('',*,*,#30034,.T.);
#39095=ORIENTED_EDGE('',*,*,#30035,.T.);
#39096=ORIENTED_EDGE('',*,*,#30036,.T.);
#39097=ORIENTED_EDGE('',*,*,#30037,.F.);
#39098=ORIENTED_EDGE('',*,*,#30038,.T.);
#39099=ORIENTED_EDGE('',*,*,#30039,.T.);
#39100=ORIENTED_EDGE('',*,*,#30040,.F.);
#39101=ORIENTED_EDGE('',*,*,#30031,.F.);
#39102=ORIENTED_EDGE('',*,*,#30041,.F.);
#39103=ORIENTED_EDGE('',*,*,#30042,.T.);
#39104=ORIENTED_EDGE('',*,*,#30002,.T.);
#39105=ORIENTED_EDGE('',*,*,#30034,.F.);
#39106=ORIENTED_EDGE('',*,*,#30019,.F.);
#39107=ORIENTED_EDGE('',*,*,#30037,.T.);
#39108=ORIENTED_EDGE('',*,*,#30008,.F.);
#39109=ORIENTED_EDGE('',*,*,#30043,.T.);
#39110=ORIENTED_EDGE('',*,*,#30036,.F.);
#39111=ORIENTED_EDGE('',*,*,#30044,.T.);
#39112=ORIENTED_EDGE('',*,*,#30029,.T.);
#39113=ORIENTED_EDGE('',*,*,#30024,.F.);
#39114=ORIENTED_EDGE('',*,*,#30045,.T.);
#39115=ORIENTED_EDGE('',*,*,#30040,.T.);
#39116=ORIENTED_EDGE('',*,*,#30039,.F.);
#39117=ORIENTED_EDGE('',*,*,#30046,.T.);
#39118=ORIENTED_EDGE('',*,*,#30047,.T.);
#39119=ORIENTED_EDGE('',*,*,#30042,.F.);
#39120=ORIENTED_EDGE('',*,*,#30048,.F.);
#39121=ORIENTED_EDGE('',*,*,#30022,.T.);
#39122=ORIENTED_EDGE('',*,*,#30049,.F.);
#39123=ORIENTED_EDGE('',*,*,#30050,.T.);
#39124=ORIENTED_EDGE('',*,*,#30043,.F.);
#39125=ORIENTED_EDGE('',*,*,#30051,.T.);
#39126=ORIENTED_EDGE('',*,*,#29992,.T.);
#39127=ORIENTED_EDGE('',*,*,#30052,.F.);
#39128=ORIENTED_EDGE('',*,*,#30047,.F.);
#39129=ORIENTED_EDGE('',*,*,#30053,.T.);
#39130=ORIENTED_EDGE('',*,*,#30052,.T.);
#39131=ORIENTED_EDGE('',*,*,#30051,.F.);
#39132=ORIENTED_EDGE('',*,*,#30054,.F.);
#39133=ORIENTED_EDGE('',*,*,#30032,.T.);
#39134=ORIENTED_EDGE('',*,*,#30055,.T.);
#39135=ORIENTED_EDGE('',*,*,#30056,.T.);
#39136=ORIENTED_EDGE('',*,*,#30057,.F.);
#39137=ORIENTED_EDGE('',*,*,#30058,.T.);
#39138=ORIENTED_EDGE('',*,*,#30059,.F.);
#39139=ORIENTED_EDGE('',*,*,#30060,.T.);
#39140=ORIENTED_EDGE('',*,*,#30061,.T.);
#39141=ORIENTED_EDGE('',*,*,#30062,.F.);
#39142=ORIENTED_EDGE('',*,*,#30063,.T.);
#39143=ORIENTED_EDGE('',*,*,#30059,.T.);
#39144=ORIENTED_EDGE('',*,*,#30064,.T.);
#39145=ORIENTED_EDGE('',*,*,#30065,.F.);
#39146=ORIENTED_EDGE('',*,*,#30066,.F.);
#39147=ORIENTED_EDGE('',*,*,#30067,.F.);
#39148=ORIENTED_EDGE('',*,*,#30068,.T.);
#39149=ORIENTED_EDGE('',*,*,#30069,.T.);
#39150=ORIENTED_EDGE('',*,*,#30060,.F.);
#39151=ORIENTED_EDGE('',*,*,#30070,.T.);
#39152=ORIENTED_EDGE('',*,*,#30015,.F.);
#39153=ORIENTED_EDGE('',*,*,#30065,.T.);
#39154=ORIENTED_EDGE('',*,*,#30057,.T.);
#39155=ORIENTED_EDGE('',*,*,#30071,.F.);
#39156=ORIENTED_EDGE('',*,*,#30068,.F.);
#39157=ORIENTED_EDGE('',*,*,#30072,.T.);
#39158=ORIENTED_EDGE('',*,*,#30073,.F.);
#39159=ORIENTED_EDGE('',*,*,#29996,.F.);
#39160=ORIENTED_EDGE('',*,*,#30074,.T.);
#39161=ORIENTED_EDGE('',*,*,#30062,.T.);
#39162=ORIENTED_EDGE('',*,*,#30075,.T.);
#39163=ORIENTED_EDGE('',*,*,#30070,.F.);
#39164=ORIENTED_EDGE('',*,*,#30072,.F.);
#39165=ORIENTED_EDGE('',*,*,#29998,.T.);
#39166=ORIENTED_EDGE('',*,*,#30076,.F.);
#39167=ORIENTED_EDGE('',*,*,#30077,.F.);
#39168=ORIENTED_EDGE('',*,*,#30078,.F.);
#39169=ORIENTED_EDGE('',*,*,#30079,.T.);
#39170=ORIENTED_EDGE('',*,*,#30080,.T.);
#39171=ORIENTED_EDGE('',*,*,#30063,.F.);
#39172=ORIENTED_EDGE('',*,*,#30081,.T.);
#39173=ORIENTED_EDGE('',*,*,#30082,.T.);
#39174=ORIENTED_EDGE('',*,*,#30083,.F.);
#39175=ORIENTED_EDGE('',*,*,#30076,.T.);
#39176=ORIENTED_EDGE('',*,*,#30067,.T.);
#39177=ORIENTED_EDGE('',*,*,#30084,.F.);
#39178=ORIENTED_EDGE('',*,*,#30079,.F.);
#39179=ORIENTED_EDGE('',*,*,#30085,.F.);
#39180=ORIENTED_EDGE('',*,*,#30086,.F.);
#39181=ORIENTED_EDGE('',*,*,#30087,.T.);
#39182=ORIENTED_EDGE('',*,*,#30073,.T.);
#39183=ORIENTED_EDGE('',*,*,#30088,.T.);
#39184=ORIENTED_EDGE('',*,*,#30081,.F.);
#39185=ORIENTED_EDGE('',*,*,#30078,.T.);
#39186=ORIENTED_EDGE('',*,*,#30089,.F.);
#39187=ORIENTED_EDGE('',*,*,#30090,.F.);
#39188=ORIENTED_EDGE('',*,*,#30086,.T.);
#39189=ORIENTED_EDGE('',*,*,#30091,.F.);
#39190=ORIENTED_EDGE('',*,*,#30074,.F.);
#39191=ORIENTED_EDGE('',*,*,#30090,.T.);
#39192=ORIENTED_EDGE('',*,*,#30092,.F.);
#39193=ORIENTED_EDGE('',*,*,#30087,.F.);
#39194=ORIENTED_EDGE('',*,*,#30093,.F.);
#39195=ORIENTED_EDGE('',*,*,#30004,.T.);
#39196=ORIENTED_EDGE('',*,*,#30094,.F.);
#39197=ORIENTED_EDGE('',*,*,#30095,.T.);
#39198=ORIENTED_EDGE('',*,*,#30010,.F.);
#39199=ORIENTED_EDGE('',*,*,#30094,.T.);
#39200=ORIENTED_EDGE('',*,*,#30049,.T.);
#39201=ORIENTED_EDGE('',*,*,#30007,.T.);
#39202=ORIENTED_EDGE('',*,*,#30096,.F.);
#39203=ORIENTED_EDGE('',*,*,#30003,.F.);
#39204=ORIENTED_EDGE('',*,*,#30018,.T.);
#39205=ORIENTED_EDGE('',*,*,#30097,.T.);
#39206=ORIENTED_EDGE('',*,*,#30098,.T.);
#39207=ORIENTED_EDGE('',*,*,#30096,.T.);
#39208=ORIENTED_EDGE('',*,*,#30099,.F.);
#39209=ORIENTED_EDGE('',*,*,#30095,.F.);
#39210=ORIENTED_EDGE('',*,*,#30097,.F.);
#39211=ORIENTED_EDGE('',*,*,#30099,.T.);
#39212=ORIENTED_EDGE('',*,*,#30082,.F.);
#39213=ORIENTED_EDGE('',*,*,#29997,.T.);
#39214=ORIENTED_EDGE('',*,*,#30100,.F.);
#39215=ORIENTED_EDGE('',*,*,#30016,.F.);
#39216=ORIENTED_EDGE('',*,*,#30056,.F.);
#39217=ORIENTED_EDGE('',*,*,#30101,.T.);
#39218=ORIENTED_EDGE('',*,*,#30100,.T.);
#39219=ORIENTED_EDGE('',*,*,#30093,.T.);
#39220=ORIENTED_EDGE('',*,*,#30102,.F.);
#39221=ORIENTED_EDGE('',*,*,#30101,.F.);
#39222=ORIENTED_EDGE('',*,*,#30103,.F.);
#39223=ORIENTED_EDGE('',*,*,#30102,.T.);
#39224=ORIENTED_EDGE('',*,*,#30104,.F.);
#39225=ORIENTED_EDGE('',*,*,#30105,.F.);
#39226=ORIENTED_EDGE('',*,*,#30106,.T.);
#39227=ORIENTED_EDGE('',*,*,#30107,.T.);
#39228=ORIENTED_EDGE('',*,*,#30108,.T.);
#39229=ORIENTED_EDGE('',*,*,#30109,.F.);
#39230=ORIENTED_EDGE('',*,*,#30110,.F.);
#39231=ORIENTED_EDGE('',*,*,#30108,.F.);
#39232=ORIENTED_EDGE('',*,*,#30111,.T.);
#39233=ORIENTED_EDGE('',*,*,#30112,.T.);
#39234=ORIENTED_EDGE('',*,*,#30105,.T.);
#39235=ORIENTED_EDGE('',*,*,#30113,.F.);
#39236=ORIENTED_EDGE('',*,*,#30114,.T.);
#39237=ORIENTED_EDGE('',*,*,#30115,.F.);
#39238=ORIENTED_EDGE('',*,*,#30116,.F.);
#39239=ORIENTED_EDGE('',*,*,#30117,.F.);
#39240=ORIENTED_EDGE('',*,*,#30103,.T.);
#39241=ORIENTED_EDGE('',*,*,#30109,.T.);
#39242=ORIENTED_EDGE('',*,*,#30118,.T.);
#39243=ORIENTED_EDGE('',*,*,#30113,.T.);
#39244=ORIENTED_EDGE('',*,*,#30119,.F.);
#39245=ORIENTED_EDGE('',*,*,#30120,.T.);
#39246=ORIENTED_EDGE('',*,*,#30098,.F.);
#39247=ORIENTED_EDGE('',*,*,#30106,.F.);
#39248=ORIENTED_EDGE('',*,*,#30121,.F.);
#39249=ORIENTED_EDGE('',*,*,#30122,.F.);
#39250=ORIENTED_EDGE('',*,*,#30123,.T.);
#39251=ORIENTED_EDGE('',*,*,#30114,.F.);
#39252=ORIENTED_EDGE('',*,*,#30124,.T.);
#39253=ORIENTED_EDGE('',*,*,#30125,.T.);
#39254=ORIENTED_EDGE('',*,*,#30116,.T.);
#39255=ORIENTED_EDGE('',*,*,#30126,.F.);
#39256=ORIENTED_EDGE('',*,*,#30123,.F.);
#39257=ORIENTED_EDGE('',*,*,#30122,.T.);
#39258=ORIENTED_EDGE('',*,*,#30127,.F.);
#39259=ORIENTED_EDGE('',*,*,#30111,.F.);
#39260=ORIENTED_EDGE('',*,*,#30128,.T.);
#39261=ORIENTED_EDGE('',*,*,#30119,.T.);
#39262=ORIENTED_EDGE('',*,*,#30129,.F.);
#39263=ORIENTED_EDGE('',*,*,#30125,.F.);
#39264=ORIENTED_EDGE('',*,*,#30130,.T.);
#39265=ORIENTED_EDGE('',*,*,#30129,.T.);
#39266=ORIENTED_EDGE('',*,*,#30131,.T.);
#39267=ORIENTED_EDGE('',*,*,#30071,.T.);
#39268=ORIENTED_EDGE('',*,*,#30132,.F.);
#39269=ORIENTED_EDGE('',*,*,#30133,.T.);
#39270=ORIENTED_EDGE('',*,*,#30066,.T.);
#39271=ORIENTED_EDGE('',*,*,#30134,.F.);
#39272=ORIENTED_EDGE('',*,*,#30135,.T.);
#39273=ORIENTED_EDGE('',*,*,#30084,.T.);
#39274=ORIENTED_EDGE('',*,*,#30136,.F.);
#39275=ORIENTED_EDGE('',*,*,#30137,.T.);
#39276=ORIENTED_EDGE('',*,*,#30077,.T.);
#39277=ORIENTED_EDGE('',*,*,#30138,.F.);
#39278=ORIENTED_EDGE('',*,*,#30139,.T.);
#39279=ORIENTED_EDGE('',*,*,#30089,.T.);
#39280=ORIENTED_EDGE('',*,*,#30140,.F.);
#39281=ORIENTED_EDGE('',*,*,#30141,.T.);
#39282=ORIENTED_EDGE('',*,*,#30092,.T.);
#39283=ORIENTED_EDGE('',*,*,#30142,.F.);
#39284=ORIENTED_EDGE('',*,*,#30143,.T.);
#39285=ORIENTED_EDGE('',*,*,#30085,.T.);
#39286=ORIENTED_EDGE('',*,*,#30144,.F.);
#39287=ORIENTED_EDGE('',*,*,#30145,.T.);
#39288=ORIENTED_EDGE('',*,*,#30091,.T.);
#39289=ORIENTED_EDGE('',*,*,#30146,.F.);
#39290=ORIENTED_EDGE('',*,*,#30147,.T.);
#39291=ORIENTED_EDGE('',*,*,#30088,.F.);
#39292=ORIENTED_EDGE('',*,*,#30148,.T.);
#39293=ORIENTED_EDGE('',*,*,#30149,.T.);
#39294=ORIENTED_EDGE('',*,*,#30080,.F.);
#39295=ORIENTED_EDGE('',*,*,#30150,.T.);
#39296=ORIENTED_EDGE('',*,*,#30151,.T.);
#39297=ORIENTED_EDGE('',*,*,#30061,.F.);
#39298=ORIENTED_EDGE('',*,*,#30152,.T.);
#39299=ORIENTED_EDGE('',*,*,#30153,.T.);
#39300=ORIENTED_EDGE('',*,*,#30075,.F.);
#39301=ORIENTED_EDGE('',*,*,#30154,.T.);
#39302=ORIENTED_EDGE('',*,*,#30155,.T.);
#39303=ORIENTED_EDGE('',*,*,#30069,.F.);
#39304=ORIENTED_EDGE('',*,*,#30156,.T.);
#39305=ORIENTED_EDGE('',*,*,#30157,.T.);
#39306=ORIENTED_EDGE('',*,*,#30058,.F.);
#39307=ORIENTED_EDGE('',*,*,#30158,.T.);
#39308=ORIENTED_EDGE('',*,*,#30159,.T.);
#39309=ORIENTED_EDGE('',*,*,#30064,.F.);
#39310=ORIENTED_EDGE('',*,*,#30160,.T.);
#39311=ORIENTED_EDGE('',*,*,#30161,.T.);
#39312=ORIENTED_EDGE('',*,*,#30162,.T.);
#39313=ORIENTED_EDGE('',*,*,#30163,.F.);
#39314=ORIENTED_EDGE('',*,*,#30164,.T.);
#39315=ORIENTED_EDGE('',*,*,#30124,.F.);
#39316=ORIENTED_EDGE('',*,*,#30165,.T.);
#39317=ORIENTED_EDGE('',*,*,#30166,.T.);
#39318=ORIENTED_EDGE('',*,*,#30130,.F.);
#39319=ORIENTED_EDGE('',*,*,#30167,.T.);
#39320=ORIENTED_EDGE('',*,*,#30168,.T.);
#39321=ORIENTED_EDGE('',*,*,#30128,.F.);
#39322=ORIENTED_EDGE('',*,*,#30169,.T.);
#39323=ORIENTED_EDGE('',*,*,#30170,.T.);
#39324=ORIENTED_EDGE('',*,*,#30118,.F.);
#39325=ORIENTED_EDGE('',*,*,#30171,.T.);
#39326=ORIENTED_EDGE('',*,*,#30172,.T.);
#39327=ORIENTED_EDGE('',*,*,#30112,.F.);
#39328=ORIENTED_EDGE('',*,*,#30173,.T.);
#39329=ORIENTED_EDGE('',*,*,#30174,.T.);
#39330=ORIENTED_EDGE('',*,*,#30083,.T.);
#39331=ORIENTED_EDGE('',*,*,#30175,.F.);
#39332=ORIENTED_EDGE('',*,*,#30176,.T.);
#39333=ORIENTED_EDGE('',*,*,#30120,.F.);
#39334=ORIENTED_EDGE('',*,*,#30177,.T.);
#39335=ORIENTED_EDGE('',*,*,#30172,.F.);
#39336=ORIENTED_EDGE('',*,*,#30178,.T.);
#39337=ORIENTED_EDGE('',*,*,#30177,.F.);
#39338=ORIENTED_EDGE('',*,*,#30179,.F.);
#39339=ORIENTED_EDGE('',*,*,#30180,.F.);
#39340=ORIENTED_EDGE('',*,*,#30175,.T.);
#39341=ORIENTED_EDGE('',*,*,#30170,.F.);
#39342=ORIENTED_EDGE('',*,*,#30181,.T.);
#39343=ORIENTED_EDGE('',*,*,#30173,.F.);
#39344=ORIENTED_EDGE('',*,*,#30168,.F.);
#39345=ORIENTED_EDGE('',*,*,#30182,.T.);
#39346=ORIENTED_EDGE('',*,*,#30171,.F.);
#39347=ORIENTED_EDGE('',*,*,#30166,.F.);
#39348=ORIENTED_EDGE('',*,*,#30183,.T.);
#39349=ORIENTED_EDGE('',*,*,#30169,.F.);
#39350=ORIENTED_EDGE('',*,*,#30164,.F.);
#39351=ORIENTED_EDGE('',*,*,#30184,.T.);
#39352=ORIENTED_EDGE('',*,*,#30167,.F.);
#39353=ORIENTED_EDGE('',*,*,#30162,.F.);
#39354=ORIENTED_EDGE('',*,*,#30185,.T.);
#39355=ORIENTED_EDGE('',*,*,#30165,.F.);
#39356=ORIENTED_EDGE('',*,*,#30055,.F.);
#39357=ORIENTED_EDGE('',*,*,#30159,.F.);
#39358=ORIENTED_EDGE('',*,*,#30186,.T.);
#39359=ORIENTED_EDGE('',*,*,#30187,.T.);
#39360=ORIENTED_EDGE('',*,*,#30188,.T.);
#39361=ORIENTED_EDGE('',*,*,#30186,.F.);
#39362=ORIENTED_EDGE('',*,*,#30107,.F.);
#39363=ORIENTED_EDGE('',*,*,#30188,.F.);
#39364=ORIENTED_EDGE('',*,*,#30163,.T.);
#39365=ORIENTED_EDGE('',*,*,#30157,.F.);
#39366=ORIENTED_EDGE('',*,*,#30189,.T.);
#39367=ORIENTED_EDGE('',*,*,#30160,.F.);
#39368=ORIENTED_EDGE('',*,*,#30155,.F.);
#39369=ORIENTED_EDGE('',*,*,#30190,.T.);
#39370=ORIENTED_EDGE('',*,*,#30158,.F.);
#39371=ORIENTED_EDGE('',*,*,#30153,.F.);
#39372=ORIENTED_EDGE('',*,*,#30191,.T.);
#39373=ORIENTED_EDGE('',*,*,#30156,.F.);
#39374=ORIENTED_EDGE('',*,*,#30151,.F.);
#39375=ORIENTED_EDGE('',*,*,#30192,.T.);
#39376=ORIENTED_EDGE('',*,*,#30154,.F.);
#39377=ORIENTED_EDGE('',*,*,#30149,.F.);
#39378=ORIENTED_EDGE('',*,*,#30193,.T.);
#39379=ORIENTED_EDGE('',*,*,#30152,.F.);
#39380=ORIENTED_EDGE('',*,*,#30147,.F.);
#39381=ORIENTED_EDGE('',*,*,#30194,.T.);
#39382=ORIENTED_EDGE('',*,*,#30150,.F.);
#39383=ORIENTED_EDGE('',*,*,#30145,.F.);
#39384=ORIENTED_EDGE('',*,*,#30195,.T.);
#39385=ORIENTED_EDGE('',*,*,#30148,.F.);
#39386=ORIENTED_EDGE('',*,*,#30143,.F.);
#39387=ORIENTED_EDGE('',*,*,#30196,.F.);
#39388=ORIENTED_EDGE('',*,*,#30146,.T.);
#39389=ORIENTED_EDGE('',*,*,#30141,.F.);
#39390=ORIENTED_EDGE('',*,*,#30197,.F.);
#39391=ORIENTED_EDGE('',*,*,#30144,.T.);
#39392=ORIENTED_EDGE('',*,*,#30139,.F.);
#39393=ORIENTED_EDGE('',*,*,#30198,.F.);
#39394=ORIENTED_EDGE('',*,*,#30142,.T.);
#39395=ORIENTED_EDGE('',*,*,#30137,.F.);
#39396=ORIENTED_EDGE('',*,*,#30199,.F.);
#39397=ORIENTED_EDGE('',*,*,#30140,.T.);
#39398=ORIENTED_EDGE('',*,*,#30135,.F.);
#39399=ORIENTED_EDGE('',*,*,#30200,.F.);
#39400=ORIENTED_EDGE('',*,*,#30138,.T.);
#39401=ORIENTED_EDGE('',*,*,#30133,.F.);
#39402=ORIENTED_EDGE('',*,*,#30201,.F.);
#39403=ORIENTED_EDGE('',*,*,#30136,.T.);
#39404=ORIENTED_EDGE('',*,*,#30131,.F.);
#39405=ORIENTED_EDGE('',*,*,#30202,.F.);
#39406=ORIENTED_EDGE('',*,*,#30134,.T.);
#39407=ORIENTED_EDGE('',*,*,#30174,.F.);
#39408=ORIENTED_EDGE('',*,*,#30203,.F.);
#39409=ORIENTED_EDGE('',*,*,#30132,.T.);
#39410=ORIENTED_EDGE('',*,*,#30204,.T.);
#39411=ORIENTED_EDGE('',*,*,#30035,.F.);
#39412=ORIENTED_EDGE('',*,*,#30205,.T.);
#39413=ORIENTED_EDGE('',*,*,#30206,.T.);
#39414=ORIENTED_EDGE('',*,*,#30044,.F.);
#39415=ORIENTED_EDGE('',*,*,#30207,.T.);
#39416=ORIENTED_EDGE('',*,*,#30208,.T.);
#39417=ORIENTED_EDGE('',*,*,#30028,.F.);
#39418=ORIENTED_EDGE('',*,*,#30209,.T.);
#39419=ORIENTED_EDGE('',*,*,#30210,.T.);
#39420=ORIENTED_EDGE('',*,*,#30023,.F.);
#39421=ORIENTED_EDGE('',*,*,#30211,.T.);
#39422=ORIENTED_EDGE('',*,*,#30212,.T.);
#39423=ORIENTED_EDGE('',*,*,#30045,.F.);
#39424=ORIENTED_EDGE('',*,*,#30213,.T.);
#39425=ORIENTED_EDGE('',*,*,#30214,.T.);
#39426=ORIENTED_EDGE('',*,*,#30038,.F.);
#39427=ORIENTED_EDGE('',*,*,#30215,.T.);
#39428=ORIENTED_EDGE('',*,*,#30216,.T.);
#39429=ORIENTED_EDGE('',*,*,#30046,.F.);
#39430=ORIENTED_EDGE('',*,*,#30217,.T.);
#39431=ORIENTED_EDGE('',*,*,#30218,.T.);
#39432=ORIENTED_EDGE('',*,*,#30053,.F.);
#39433=ORIENTED_EDGE('',*,*,#30219,.T.);
#39434=ORIENTED_EDGE('',*,*,#30220,.T.);
#39435=ORIENTED_EDGE('',*,*,#30054,.T.);
#39436=ORIENTED_EDGE('',*,*,#30221,.F.);
#39437=ORIENTED_EDGE('',*,*,#30222,.T.);
#39438=ORIENTED_EDGE('',*,*,#30030,.T.);
#39439=ORIENTED_EDGE('',*,*,#30223,.F.);
#39440=ORIENTED_EDGE('',*,*,#30224,.T.);
#39441=ORIENTED_EDGE('',*,*,#30041,.T.);
#39442=ORIENTED_EDGE('',*,*,#30225,.F.);
#39443=ORIENTED_EDGE('',*,*,#30226,.T.);
#39444=ORIENTED_EDGE('',*,*,#30048,.T.);
#39445=ORIENTED_EDGE('',*,*,#30227,.F.);
#39446=ORIENTED_EDGE('',*,*,#30228,.T.);
#39447=ORIENTED_EDGE('',*,*,#30020,.T.);
#39448=ORIENTED_EDGE('',*,*,#30229,.F.);
#39449=ORIENTED_EDGE('',*,*,#30230,.T.);
#39450=ORIENTED_EDGE('',*,*,#30026,.T.);
#39451=ORIENTED_EDGE('',*,*,#30231,.F.);
#39452=ORIENTED_EDGE('',*,*,#30232,.T.);
#39453=ORIENTED_EDGE('',*,*,#30033,.T.);
#39454=ORIENTED_EDGE('',*,*,#30233,.F.);
#39455=ORIENTED_EDGE('',*,*,#30234,.F.);
#39456=ORIENTED_EDGE('',*,*,#30235,.T.);
#39457=ORIENTED_EDGE('',*,*,#30236,.T.);
#39458=ORIENTED_EDGE('',*,*,#30237,.T.);
#39459=ORIENTED_EDGE('',*,*,#30115,.T.);
#39460=ORIENTED_EDGE('',*,*,#30238,.F.);
#39461=ORIENTED_EDGE('',*,*,#30239,.T.);
#39462=ORIENTED_EDGE('',*,*,#30126,.T.);
#39463=ORIENTED_EDGE('',*,*,#30240,.F.);
#39464=ORIENTED_EDGE('',*,*,#30241,.T.);
#39465=ORIENTED_EDGE('',*,*,#30121,.T.);
#39466=ORIENTED_EDGE('',*,*,#30242,.F.);
#39467=ORIENTED_EDGE('',*,*,#30243,.T.);
#39468=ORIENTED_EDGE('',*,*,#30127,.T.);
#39469=ORIENTED_EDGE('',*,*,#30244,.F.);
#39470=ORIENTED_EDGE('',*,*,#30245,.T.);
#39471=ORIENTED_EDGE('',*,*,#30110,.T.);
#39472=ORIENTED_EDGE('',*,*,#30246,.F.);
#39473=ORIENTED_EDGE('',*,*,#30179,.T.);
#39474=ORIENTED_EDGE('',*,*,#30117,.T.);
#39475=ORIENTED_EDGE('',*,*,#30247,.F.);
#39476=ORIENTED_EDGE('',*,*,#30248,.T.);
#39477=ORIENTED_EDGE('',*,*,#30050,.F.);
#39478=ORIENTED_EDGE('',*,*,#30249,.T.);
#39479=ORIENTED_EDGE('',*,*,#30176,.F.);
#39480=ORIENTED_EDGE('',*,*,#30250,.T.);
#39481=ORIENTED_EDGE('',*,*,#30249,.F.);
#39482=ORIENTED_EDGE('',*,*,#30245,.F.);
#39483=ORIENTED_EDGE('',*,*,#30251,.F.);
#39484=ORIENTED_EDGE('',*,*,#30247,.T.);
#39485=ORIENTED_EDGE('',*,*,#30243,.F.);
#39486=ORIENTED_EDGE('',*,*,#30252,.F.);
#39487=ORIENTED_EDGE('',*,*,#30246,.T.);
#39488=ORIENTED_EDGE('',*,*,#30241,.F.);
#39489=ORIENTED_EDGE('',*,*,#30253,.F.);
#39490=ORIENTED_EDGE('',*,*,#30244,.T.);
#39491=ORIENTED_EDGE('',*,*,#30239,.F.);
#39492=ORIENTED_EDGE('',*,*,#30254,.F.);
#39493=ORIENTED_EDGE('',*,*,#30242,.T.);
#39494=ORIENTED_EDGE('',*,*,#30237,.F.);
#39495=ORIENTED_EDGE('',*,*,#30255,.F.);
#39496=ORIENTED_EDGE('',*,*,#30240,.T.);
#39497=ORIENTED_EDGE('',*,*,#30235,.F.);
#39498=ORIENTED_EDGE('',*,*,#30256,.F.);
#39499=ORIENTED_EDGE('',*,*,#30238,.T.);
#39500=ORIENTED_EDGE('',*,*,#30017,.T.);
#39501=ORIENTED_EDGE('',*,*,#30232,.F.);
#39502=ORIENTED_EDGE('',*,*,#30257,.F.);
#39503=ORIENTED_EDGE('',*,*,#30258,.F.);
#39504=ORIENTED_EDGE('',*,*,#30259,.T.);
#39505=ORIENTED_EDGE('',*,*,#30257,.T.);
#39506=ORIENTED_EDGE('',*,*,#30104,.T.);
#39507=ORIENTED_EDGE('',*,*,#30259,.F.);
#39508=ORIENTED_EDGE('',*,*,#30236,.F.);
#39509=ORIENTED_EDGE('',*,*,#30230,.F.);
#39510=ORIENTED_EDGE('',*,*,#30260,.F.);
#39511=ORIENTED_EDGE('',*,*,#30233,.T.);
#39512=ORIENTED_EDGE('',*,*,#30228,.F.);
#39513=ORIENTED_EDGE('',*,*,#30261,.F.);
#39514=ORIENTED_EDGE('',*,*,#30231,.T.);
#39515=ORIENTED_EDGE('',*,*,#30226,.F.);
#39516=ORIENTED_EDGE('',*,*,#30262,.F.);
#39517=ORIENTED_EDGE('',*,*,#30229,.T.);
#39518=ORIENTED_EDGE('',*,*,#30224,.F.);
#39519=ORIENTED_EDGE('',*,*,#30263,.F.);
#39520=ORIENTED_EDGE('',*,*,#30227,.T.);
#39521=ORIENTED_EDGE('',*,*,#30222,.F.);
#39522=ORIENTED_EDGE('',*,*,#30264,.F.);
#39523=ORIENTED_EDGE('',*,*,#30225,.T.);
#39524=ORIENTED_EDGE('',*,*,#30220,.F.);
#39525=ORIENTED_EDGE('',*,*,#30265,.F.);
#39526=ORIENTED_EDGE('',*,*,#30223,.T.);
#39527=ORIENTED_EDGE('',*,*,#30218,.F.);
#39528=ORIENTED_EDGE('',*,*,#30266,.F.);
#39529=ORIENTED_EDGE('',*,*,#30221,.T.);
#39530=ORIENTED_EDGE('',*,*,#30216,.F.);
#39531=ORIENTED_EDGE('',*,*,#30267,.T.);
#39532=ORIENTED_EDGE('',*,*,#30219,.F.);
#39533=ORIENTED_EDGE('',*,*,#30214,.F.);
#39534=ORIENTED_EDGE('',*,*,#30268,.T.);
#39535=ORIENTED_EDGE('',*,*,#30217,.F.);
#39536=ORIENTED_EDGE('',*,*,#30212,.F.);
#39537=ORIENTED_EDGE('',*,*,#30269,.T.);
#39538=ORIENTED_EDGE('',*,*,#30215,.F.);
#39539=ORIENTED_EDGE('',*,*,#30210,.F.);
#39540=ORIENTED_EDGE('',*,*,#30270,.T.);
#39541=ORIENTED_EDGE('',*,*,#30213,.F.);
#39542=ORIENTED_EDGE('',*,*,#30208,.F.);
#39543=ORIENTED_EDGE('',*,*,#30271,.T.);
#39544=ORIENTED_EDGE('',*,*,#30211,.F.);
#39545=ORIENTED_EDGE('',*,*,#30206,.F.);
#39546=ORIENTED_EDGE('',*,*,#30272,.T.);
#39547=ORIENTED_EDGE('',*,*,#30209,.F.);
#39548=ORIENTED_EDGE('',*,*,#30204,.F.);
#39549=ORIENTED_EDGE('',*,*,#30273,.T.);
#39550=ORIENTED_EDGE('',*,*,#30207,.F.);
#39551=ORIENTED_EDGE('',*,*,#30248,.F.);
#39552=ORIENTED_EDGE('',*,*,#30274,.T.);
#39553=ORIENTED_EDGE('',*,*,#30205,.F.);
#39554=ORIENTED_EDGE('',*,*,#30256,.T.);
#39555=ORIENTED_EDGE('',*,*,#30275,.F.);
#39556=ORIENTED_EDGE('',*,*,#30276,.T.);
#39557=ORIENTED_EDGE('',*,*,#30185,.F.);
#39558=ORIENTED_EDGE('',*,*,#30275,.T.);
#39559=ORIENTED_EDGE('',*,*,#30277,.F.);
#39560=ORIENTED_EDGE('',*,*,#30278,.T.);
#39561=ORIENTED_EDGE('',*,*,#30178,.F.);
#39562=ORIENTED_EDGE('',*,*,#30279,.T.);
#39563=ORIENTED_EDGE('',*,*,#30280,.F.);
#39564=ORIENTED_EDGE('',*,*,#30251,.T.);
#39565=ORIENTED_EDGE('',*,*,#30281,.F.);
#39566=ORIENTED_EDGE('',*,*,#30282,.T.);
#39567=ORIENTED_EDGE('',*,*,#30234,.T.);
#39568=ORIENTED_EDGE('',*,*,#30279,.F.);
#39569=ORIENTED_EDGE('',*,*,#30282,.F.);
#39570=ORIENTED_EDGE('',*,*,#30181,.F.);
#39571=ORIENTED_EDGE('',*,*,#30283,.T.);
#39572=ORIENTED_EDGE('',*,*,#30284,.F.);
#39573=ORIENTED_EDGE('',*,*,#30161,.F.);
#39574=ORIENTED_EDGE('',*,*,#30281,.T.);
#39575=ORIENTED_EDGE('',*,*,#30255,.T.);
#39576=ORIENTED_EDGE('',*,*,#30276,.F.);
#39577=ORIENTED_EDGE('',*,*,#30285,.T.);
#39578=ORIENTED_EDGE('',*,*,#30184,.F.);
#39579=ORIENTED_EDGE('',*,*,#30277,.T.);
#39580=ORIENTED_EDGE('',*,*,#30286,.F.);
#39581=ORIENTED_EDGE('',*,*,#30253,.T.);
#39582=ORIENTED_EDGE('',*,*,#30287,.F.);
#39583=ORIENTED_EDGE('',*,*,#30288,.T.);
#39584=ORIENTED_EDGE('',*,*,#30283,.F.);
#39585=ORIENTED_EDGE('',*,*,#30182,.F.);
#39586=ORIENTED_EDGE('',*,*,#30289,.T.);
#39587=ORIENTED_EDGE('',*,*,#30284,.T.);
#39588=ORIENTED_EDGE('',*,*,#30252,.T.);
#39589=ORIENTED_EDGE('',*,*,#30288,.F.);
#39590=ORIENTED_EDGE('',*,*,#30287,.T.);
#39591=ORIENTED_EDGE('',*,*,#30254,.T.);
#39592=ORIENTED_EDGE('',*,*,#30285,.F.);
#39593=ORIENTED_EDGE('',*,*,#30289,.F.);
#39594=ORIENTED_EDGE('',*,*,#30183,.F.);
#39595=ORIENTED_EDGE('',*,*,#30286,.T.);
#39596=ORIENTED_EDGE('',*,*,#30250,.F.);
#39597=ORIENTED_EDGE('',*,*,#30290,.T.);
#39598=ORIENTED_EDGE('',*,*,#30291,.T.);
#39599=ORIENTED_EDGE('',*,*,#30261,.T.);
#39600=ORIENTED_EDGE('',*,*,#30292,.T.);
#39601=ORIENTED_EDGE('',*,*,#30293,.F.);
#39602=ORIENTED_EDGE('',*,*,#30260,.T.);
#39603=ORIENTED_EDGE('',*,*,#30293,.T.);
#39604=ORIENTED_EDGE('',*,*,#30294,.F.);
#39605=ORIENTED_EDGE('',*,*,#30270,.F.);
#39606=ORIENTED_EDGE('',*,*,#30295,.T.);
#39607=ORIENTED_EDGE('',*,*,#30296,.F.);
#39608=ORIENTED_EDGE('',*,*,#30294,.T.);
#39609=ORIENTED_EDGE('',*,*,#30297,.F.);
#39610=ORIENTED_EDGE('',*,*,#30298,.T.);
#39611=ORIENTED_EDGE('',*,*,#30264,.T.);
#39612=ORIENTED_EDGE('',*,*,#30299,.T.);
#39613=ORIENTED_EDGE('',*,*,#30300,.F.);
#39614=ORIENTED_EDGE('',*,*,#30295,.F.);
#39615=ORIENTED_EDGE('',*,*,#30271,.F.);
#39616=ORIENTED_EDGE('',*,*,#30301,.T.);
#39617=ORIENTED_EDGE('',*,*,#30302,.T.);
#39618=ORIENTED_EDGE('',*,*,#30258,.T.);
#39619=ORIENTED_EDGE('',*,*,#30298,.F.);
#39620=ORIENTED_EDGE('',*,*,#30263,.T.);
#39621=ORIENTED_EDGE('',*,*,#30300,.T.);
#39622=ORIENTED_EDGE('',*,*,#30303,.F.);
#39623=ORIENTED_EDGE('',*,*,#30268,.F.);
#39624=ORIENTED_EDGE('',*,*,#30304,.T.);
#39625=ORIENTED_EDGE('',*,*,#30305,.F.);
#39626=ORIENTED_EDGE('',*,*,#30301,.F.);
#39627=ORIENTED_EDGE('',*,*,#30272,.F.);
#39628=ORIENTED_EDGE('',*,*,#30306,.T.);
#39629=ORIENTED_EDGE('',*,*,#30292,.F.);
#39630=ORIENTED_EDGE('',*,*,#30262,.T.);
#39631=ORIENTED_EDGE('',*,*,#30303,.T.);
#39632=ORIENTED_EDGE('',*,*,#30267,.F.);
#39633=ORIENTED_EDGE('',*,*,#30305,.T.);
#39634=ORIENTED_EDGE('',*,*,#30307,.F.);
#39635=ORIENTED_EDGE('',*,*,#30304,.F.);
#39636=ORIENTED_EDGE('',*,*,#30269,.F.);
#39637=ORIENTED_EDGE('',*,*,#30296,.T.);
#39638=ORIENTED_EDGE('',*,*,#30306,.F.);
#39639=ORIENTED_EDGE('',*,*,#30273,.F.);
#39640=ORIENTED_EDGE('',*,*,#30308,.T.);
#39641=ORIENTED_EDGE('',*,*,#30266,.T.);
#39642=ORIENTED_EDGE('',*,*,#30309,.T.);
#39643=ORIENTED_EDGE('',*,*,#30310,.F.);
#39644=ORIENTED_EDGE('',*,*,#30308,.F.);
#39645=ORIENTED_EDGE('',*,*,#30274,.F.);
#39646=ORIENTED_EDGE('',*,*,#30311,.T.);
#39647=ORIENTED_EDGE('',*,*,#30299,.F.);
#39648=ORIENTED_EDGE('',*,*,#30265,.T.);
#39649=ORIENTED_EDGE('',*,*,#30310,.T.);
#39650=ORIENTED_EDGE('',*,*,#30312,.F.);
#39651=ORIENTED_EDGE('',*,*,#30309,.F.);
#39652=ORIENTED_EDGE('',*,*,#30307,.T.);
#39653=ORIENTED_EDGE('',*,*,#30313,.T.);
#39654=ORIENTED_EDGE('',*,*,#30311,.F.);
#39655=ORIENTED_EDGE('',*,*,#30291,.F.);
#39656=ORIENTED_EDGE('',*,*,#30302,.F.);
#39657=ORIENTED_EDGE('',*,*,#30314,.F.);
#39658=ORIENTED_EDGE('',*,*,#30315,.T.);
#39659=ORIENTED_EDGE('',*,*,#30316,.T.);
#39660=ORIENTED_EDGE('',*,*,#30290,.F.);
#39661=ORIENTED_EDGE('',*,*,#30317,.F.);
#39662=ORIENTED_EDGE('',*,*,#30315,.F.);
#39663=ORIENTED_EDGE('',*,*,#30318,.T.);
#39664=ORIENTED_EDGE('',*,*,#30319,.T.);
#39665=ORIENTED_EDGE('',*,*,#30317,.T.);
#39666=ORIENTED_EDGE('',*,*,#30278,.F.);
#39667=ORIENTED_EDGE('',*,*,#30319,.F.);
#39668=ORIENTED_EDGE('',*,*,#30320,.T.);
#39669=ORIENTED_EDGE('',*,*,#30321,.F.);
#39670=ORIENTED_EDGE('',*,*,#30322,.T.);
#39671=ORIENTED_EDGE('',*,*,#30323,.T.);
#39672=ORIENTED_EDGE('',*,*,#30324,.T.);
#39673=ORIENTED_EDGE('',*,*,#30325,.F.);
#39674=ORIENTED_EDGE('',*,*,#30280,.T.);
#39675=ORIENTED_EDGE('',*,*,#30322,.F.);
#39676=ORIENTED_EDGE('',*,*,#30326,.T.);
#39677=ORIENTED_EDGE('',*,*,#30327,.F.);
#39678=ORIENTED_EDGE('',*,*,#30325,.T.);
#39679=ORIENTED_EDGE('',*,*,#30326,.F.);
#39680=ORIENTED_EDGE('',*,*,#30318,.F.);
#39681=ORIENTED_EDGE('',*,*,#30328,.F.);
#39682=ORIENTED_EDGE('',*,*,#30329,.T.);
#39683=ORIENTED_EDGE('',*,*,#30327,.T.);
#39684=ORIENTED_EDGE('',*,*,#30330,.T.);
#39685=ORIENTED_EDGE('',*,*,#30329,.F.);
#39686=ORIENTED_EDGE('',*,*,#30321,.T.);
#39687=ORIENTED_EDGE('',*,*,#30331,.F.);
#39688=ORIENTED_EDGE('',*,*,#30332,.T.);
#39689=ORIENTED_EDGE('',*,*,#30330,.F.);
#39690=ORIENTED_EDGE('',*,*,#30333,.F.);
#39691=ORIENTED_EDGE('',*,*,#30334,.T.);
#39692=ORIENTED_EDGE('',*,*,#30335,.T.);
#39693=ORIENTED_EDGE('',*,*,#30336,.T.);
#39694=ORIENTED_EDGE('',*,*,#30337,.F.);
#39695=ORIENTED_EDGE('',*,*,#30338,.F.);
#39696=ORIENTED_EDGE('',*,*,#30333,.T.);
#39697=ORIENTED_EDGE('',*,*,#30332,.F.);
#39698=ORIENTED_EDGE('',*,*,#30313,.F.);
#39699=ORIENTED_EDGE('',*,*,#30316,.F.);
#39700=ORIENTED_EDGE('',*,*,#30337,.T.);
#39701=ORIENTED_EDGE('',*,*,#30339,.T.);
#39702=ORIENTED_EDGE('',*,*,#30335,.F.);
#39703=ORIENTED_EDGE('',*,*,#30334,.F.);
#39704=ORIENTED_EDGE('',*,*,#30314,.T.);
#39705=ORIENTED_EDGE('',*,*,#30297,.T.);
#39706=ORIENTED_EDGE('',*,*,#30340,.F.);
#39707=ORIENTED_EDGE('',*,*,#30341,.F.);
#39708=ORIENTED_EDGE('',*,*,#30342,.T.);
#39709=ORIENTED_EDGE('',*,*,#30343,.T.);
#39710=ORIENTED_EDGE('',*,*,#30344,.T.);
#39711=ORIENTED_EDGE('',*,*,#30323,.F.);
#39712=ORIENTED_EDGE('',*,*,#30343,.F.);
#39713=ORIENTED_EDGE('',*,*,#30328,.T.);
#39714=ORIENTED_EDGE('',*,*,#30345,.T.);
#39715=ORIENTED_EDGE('',*,*,#30346,.F.);
#39716=ORIENTED_EDGE('',*,*,#30347,.F.);
#39717=ORIENTED_EDGE('',*,*,#30341,.T.);
#39718=ORIENTED_EDGE('',*,*,#30346,.T.);
#39719=ORIENTED_EDGE('',*,*,#30348,.F.);
#39720=ORIENTED_EDGE('',*,*,#30345,.F.);
#39721=ORIENTED_EDGE('',*,*,#30340,.T.);
#39722=ORIENTED_EDGE('',*,*,#30180,.T.);
#39723=ORIENTED_EDGE('',*,*,#30324,.F.);
#39724=ORIENTED_EDGE('',*,*,#30349,.F.);
#39725=ORIENTED_EDGE('',*,*,#30189,.F.);
#39726=ORIENTED_EDGE('',*,*,#30350,.F.);
#39727=ORIENTED_EDGE('',*,*,#30351,.T.);
#39728=ORIENTED_EDGE('',*,*,#30351,.F.);
#39729=ORIENTED_EDGE('',*,*,#30331,.T.);
#39730=ORIENTED_EDGE('',*,*,#30352,.F.);
#39731=ORIENTED_EDGE('',*,*,#30192,.F.);
#39732=ORIENTED_EDGE('',*,*,#30353,.F.);
#39733=ORIENTED_EDGE('',*,*,#30354,.T.);
#39734=ORIENTED_EDGE('',*,*,#30320,.F.);
#39735=ORIENTED_EDGE('',*,*,#30187,.F.);
#39736=ORIENTED_EDGE('',*,*,#30352,.T.);
#39737=ORIENTED_EDGE('',*,*,#30350,.T.);
#39738=ORIENTED_EDGE('',*,*,#30190,.F.);
#39739=ORIENTED_EDGE('',*,*,#30355,.F.);
#39740=ORIENTED_EDGE('',*,*,#30201,.T.);
#39741=ORIENTED_EDGE('',*,*,#30356,.F.);
#39742=ORIENTED_EDGE('',*,*,#30357,.T.);
#39743=ORIENTED_EDGE('',*,*,#30355,.T.);
#39744=ORIENTED_EDGE('',*,*,#30191,.F.);
#39745=ORIENTED_EDGE('',*,*,#30354,.F.);
#39746=ORIENTED_EDGE('',*,*,#30195,.F.);
#39747=ORIENTED_EDGE('',*,*,#30358,.F.);
#39748=ORIENTED_EDGE('',*,*,#30359,.T.);
#39749=ORIENTED_EDGE('',*,*,#30356,.T.);
#39750=ORIENTED_EDGE('',*,*,#30202,.T.);
#39751=ORIENTED_EDGE('',*,*,#30360,.F.);
#39752=ORIENTED_EDGE('',*,*,#30353,.T.);
#39753=ORIENTED_EDGE('',*,*,#30193,.F.);
#39754=ORIENTED_EDGE('',*,*,#30361,.F.);
#39755=ORIENTED_EDGE('',*,*,#30199,.T.);
#39756=ORIENTED_EDGE('',*,*,#30362,.F.);
#39757=ORIENTED_EDGE('',*,*,#30363,.T.);
#39758=ORIENTED_EDGE('',*,*,#30360,.T.);
#39759=ORIENTED_EDGE('',*,*,#30203,.T.);
#39760=ORIENTED_EDGE('',*,*,#30364,.F.);
#39761=ORIENTED_EDGE('',*,*,#30361,.T.);
#39762=ORIENTED_EDGE('',*,*,#30194,.F.);
#39763=ORIENTED_EDGE('',*,*,#30359,.F.);
#39764=ORIENTED_EDGE('',*,*,#30196,.T.);
#39765=ORIENTED_EDGE('',*,*,#30365,.F.);
#39766=ORIENTED_EDGE('',*,*,#30366,.T.);
#39767=ORIENTED_EDGE('',*,*,#30362,.T.);
#39768=ORIENTED_EDGE('',*,*,#30200,.T.);
#39769=ORIENTED_EDGE('',*,*,#30357,.F.);
#39770=ORIENTED_EDGE('',*,*,#30344,.F.);
#39771=ORIENTED_EDGE('',*,*,#30364,.T.);
#39772=ORIENTED_EDGE('',*,*,#30349,.T.);
#39773=ORIENTED_EDGE('',*,*,#30367,.T.);
#39774=ORIENTED_EDGE('',*,*,#30358,.T.);
#39775=ORIENTED_EDGE('',*,*,#30366,.F.);
#39776=ORIENTED_EDGE('',*,*,#30198,.T.);
#39777=ORIENTED_EDGE('',*,*,#30363,.F.);
#39778=ORIENTED_EDGE('',*,*,#30368,.T.);
#39779=ORIENTED_EDGE('',*,*,#30365,.T.);
#39780=ORIENTED_EDGE('',*,*,#30197,.T.);
#39781=ORIENTED_EDGE('',*,*,#30368,.F.);
#39782=ORIENTED_EDGE('',*,*,#30336,.F.);
#39783=ORIENTED_EDGE('',*,*,#30369,.F.);
#39784=ORIENTED_EDGE('',*,*,#30370,.T.);
#39785=ORIENTED_EDGE('',*,*,#30348,.T.);
#39786=ORIENTED_EDGE('',*,*,#30312,.T.);
#39787=ORIENTED_EDGE('',*,*,#30370,.F.);
#39788=ORIENTED_EDGE('',*,*,#30342,.F.);
#39789=ORIENTED_EDGE('',*,*,#30371,.T.);
#39790=ORIENTED_EDGE('',*,*,#30372,.T.);
#39791=ORIENTED_EDGE('',*,*,#30338,.T.);
#39792=ORIENTED_EDGE('',*,*,#30367,.F.);
#39793=ORIENTED_EDGE('',*,*,#30372,.F.);
#39794=ORIENTED_EDGE('',*,*,#30373,.T.);
#39795=ORIENTED_EDGE('',*,*,#29491,.T.);
#39796=ORIENTED_EDGE('',*,*,#30374,.F.);
#39797=ORIENTED_EDGE('',*,*,#30375,.F.);
#39798=ORIENTED_EDGE('',*,*,#30376,.F.);
#39799=ORIENTED_EDGE('',*,*,#30374,.T.);
#39800=ORIENTED_EDGE('',*,*,#30377,.T.);
#39801=ORIENTED_EDGE('',*,*,#29563,.F.);
#39802=ORIENTED_EDGE('',*,*,#30378,.F.);
#39803=ORIENTED_EDGE('',*,*,#30379,.F.);
#39804=ORIENTED_EDGE('',*,*,#30380,.T.);
#39805=ORIENTED_EDGE('',*,*,#30378,.T.);
#39806=ORIENTED_EDGE('',*,*,#30381,.F.);
#39807=ORIENTED_EDGE('',*,*,#30382,.F.);
#39808=ORIENTED_EDGE('',*,*,#30383,.T.);
#39809=ORIENTED_EDGE('',*,*,#30384,.T.);
#39810=ORIENTED_EDGE('',*,*,#30373,.F.);
#39811=ORIENTED_EDGE('',*,*,#30385,.F.);
#39812=ORIENTED_EDGE('',*,*,#30386,.F.);
#39813=ORIENTED_EDGE('',*,*,#30387,.T.);
#39814=ORIENTED_EDGE('',*,*,#30385,.T.);
#39815=ORIENTED_EDGE('',*,*,#30388,.F.);
#39816=ORIENTED_EDGE('',*,*,#30389,.F.);
#39817=ORIENTED_EDGE('',*,*,#30390,.T.);
#39818=ORIENTED_EDGE('',*,*,#29557,.T.);
#39819=ORIENTED_EDGE('',*,*,#30384,.F.);
#39820=ORIENTED_EDGE('',*,*,#30390,.F.);
#39821=ORIENTED_EDGE('',*,*,#30379,.T.);
#39822=ORIENTED_EDGE('',*,*,#30389,.T.);
#39823=ORIENTED_EDGE('',*,*,#30383,.F.);
#39824=ORIENTED_EDGE('',*,*,#30391,.F.);
#39825=ORIENTED_EDGE('',*,*,#30392,.T.);
#39826=ORIENTED_EDGE('',*,*,#30393,.F.);
#39827=ORIENTED_EDGE('',*,*,#30394,.T.);
#39828=ORIENTED_EDGE('',*,*,#30395,.T.);
#39829=ORIENTED_EDGE('',*,*,#30396,.F.);
#39830=ORIENTED_EDGE('',*,*,#30397,.F.);
#39831=ORIENTED_EDGE('',*,*,#30377,.F.);
#39832=ORIENTED_EDGE('',*,*,#30398,.T.);
#39833=ORIENTED_EDGE('',*,*,#30375,.T.);
#39834=ORIENTED_EDGE('',*,*,#30395,.F.);
#39835=ORIENTED_EDGE('',*,*,#30393,.T.);
#39836=ORIENTED_EDGE('',*,*,#30399,.T.);
#39837=ORIENTED_EDGE('',*,*,#30400,.T.);
#39838=ORIENTED_EDGE('',*,*,#30398,.F.);
#39839=ORIENTED_EDGE('',*,*,#29564,.F.);
#39840=ORIENTED_EDGE('',*,*,#30397,.T.);
#39841=ORIENTED_EDGE('',*,*,#30396,.T.);
#39842=ORIENTED_EDGE('',*,*,#30401,.F.);
#39843=ORIENTED_EDGE('',*,*,#30402,.F.);
#39844=ORIENTED_EDGE('',*,*,#30403,.T.);
#39845=ORIENTED_EDGE('',*,*,#30404,.T.);
#39846=ORIENTED_EDGE('',*,*,#30405,.T.);
#39847=ORIENTED_EDGE('',*,*,#30406,.F.);
#39848=ORIENTED_EDGE('',*,*,#30407,.T.);
#39849=ORIENTED_EDGE('',*,*,#30408,.T.);
#39850=ORIENTED_EDGE('',*,*,#30409,.F.);
#39851=ORIENTED_EDGE('',*,*,#30410,.F.);
#39852=ORIENTED_EDGE('',*,*,#30411,.T.);
#39853=ORIENTED_EDGE('',*,*,#30412,.F.);
#39854=ORIENTED_EDGE('',*,*,#30409,.T.);
#39855=ORIENTED_EDGE('',*,*,#30392,.F.);
#39856=ORIENTED_EDGE('',*,*,#30413,.T.);
#39857=ORIENTED_EDGE('',*,*,#30408,.F.);
#39858=ORIENTED_EDGE('',*,*,#30414,.T.);
#39859=ORIENTED_EDGE('',*,*,#30406,.T.);
#39860=ORIENTED_EDGE('',*,*,#30415,.F.);
#39861=ORIENTED_EDGE('',*,*,#30416,.T.);
#39862=ORIENTED_EDGE('',*,*,#30417,.F.);
#39863=ORIENTED_EDGE('',*,*,#30411,.F.);
#39864=ORIENTED_EDGE('',*,*,#30418,.F.);
#39865=ORIENTED_EDGE('',*,*,#30419,.T.);
#39866=ORIENTED_EDGE('',*,*,#30420,.F.);
#39867=ORIENTED_EDGE('',*,*,#30421,.T.);
#39868=ORIENTED_EDGE('',*,*,#30413,.F.);
#39869=ORIENTED_EDGE('',*,*,#30422,.T.);
#39870=ORIENTED_EDGE('',*,*,#30423,.T.);
#39871=ORIENTED_EDGE('',*,*,#30424,.F.);
#39872=ORIENTED_EDGE('',*,*,#30416,.F.);
#39873=ORIENTED_EDGE('',*,*,#30425,.F.);
#39874=ORIENTED_EDGE('',*,*,#30412,.T.);
#39875=ORIENTED_EDGE('',*,*,#30419,.F.);
#39876=ORIENTED_EDGE('',*,*,#30426,.F.);
#39877=ORIENTED_EDGE('',*,*,#30427,.T.);
#39878=ORIENTED_EDGE('',*,*,#30428,.T.);
#39879=ORIENTED_EDGE('',*,*,#30424,.T.);
#39880=ORIENTED_EDGE('',*,*,#30429,.F.);
#39881=ORIENTED_EDGE('',*,*,#30423,.F.);
#39882=ORIENTED_EDGE('',*,*,#30430,.T.);
#39883=ORIENTED_EDGE('',*,*,#30431,.T.);
#39884=ORIENTED_EDGE('',*,*,#30427,.F.);
#39885=ORIENTED_EDGE('',*,*,#30432,.F.);
#39886=ORIENTED_EDGE('',*,*,#30433,.T.);
#39887=ORIENTED_EDGE('',*,*,#30405,.F.);
#39888=ORIENTED_EDGE('',*,*,#30434,.T.);
#39889=ORIENTED_EDGE('',*,*,#30429,.T.);
#39890=ORIENTED_EDGE('',*,*,#30435,.T.);
#39891=ORIENTED_EDGE('',*,*,#30376,.T.);
#39892=ORIENTED_EDGE('',*,*,#30436,.F.);
#39893=ORIENTED_EDGE('',*,*,#30386,.T.);
#39894=ORIENTED_EDGE('',*,*,#30433,.F.);
#39895=ORIENTED_EDGE('',*,*,#30403,.F.);
#39896=ORIENTED_EDGE('',*,*,#30431,.F.);
#39897=ORIENTED_EDGE('',*,*,#30437,.T.);
#39898=ORIENTED_EDGE('',*,*,#30436,.T.);
#39899=ORIENTED_EDGE('',*,*,#30435,.F.);
#39900=ORIENTED_EDGE('',*,*,#30438,.F.);
#39901=ORIENTED_EDGE('',*,*,#30417,.T.);
#39902=ORIENTED_EDGE('',*,*,#30439,.T.);
#39903=ORIENTED_EDGE('',*,*,#30440,.T.);
#39904=ORIENTED_EDGE('',*,*,#30441,.F.);
#39905=ORIENTED_EDGE('',*,*,#30442,.F.);
#39906=ORIENTED_EDGE('',*,*,#30443,.F.);
#39907=ORIENTED_EDGE('',*,*,#30444,.T.);
#39908=ORIENTED_EDGE('',*,*,#30444,.F.);
#39909=ORIENTED_EDGE('',*,*,#30382,.T.);
#39910=ORIENTED_EDGE('',*,*,#30445,.F.);
#39911=ORIENTED_EDGE('',*,*,#30446,.F.);
#39912=ORIENTED_EDGE('',*,*,#30447,.F.);
#39913=ORIENTED_EDGE('',*,*,#30448,.T.);
#39914=ORIENTED_EDGE('',*,*,#30449,.T.);
#39915=ORIENTED_EDGE('',*,*,#30450,.F.);
#39916=ORIENTED_EDGE('',*,*,#30445,.T.);
#39917=ORIENTED_EDGE('',*,*,#30443,.T.);
#39918=ORIENTED_EDGE('',*,*,#30451,.F.);
#39919=ORIENTED_EDGE('',*,*,#30448,.F.);
#39920=ORIENTED_EDGE('',*,*,#30452,.T.);
#39921=ORIENTED_EDGE('',*,*,#30453,.F.);
#39922=ORIENTED_EDGE('',*,*,#30454,.T.);
#39923=ORIENTED_EDGE('',*,*,#30447,.T.);
#39924=ORIENTED_EDGE('',*,*,#30455,.F.);
#39925=ORIENTED_EDGE('',*,*,#30456,.F.);
#39926=ORIENTED_EDGE('',*,*,#30457,.T.);
#39927=ORIENTED_EDGE('',*,*,#30458,.F.);
#39928=ORIENTED_EDGE('',*,*,#30459,.T.);
#39929=ORIENTED_EDGE('',*,*,#30460,.F.);
#39930=ORIENTED_EDGE('',*,*,#30461,.F.);
#39931=ORIENTED_EDGE('',*,*,#30462,.T.);
#39932=ORIENTED_EDGE('',*,*,#30453,.T.);
#39933=ORIENTED_EDGE('',*,*,#30463,.T.);
#39934=ORIENTED_EDGE('',*,*,#30459,.F.);
#39935=ORIENTED_EDGE('',*,*,#30458,.T.);
#39936=ORIENTED_EDGE('',*,*,#30464,.T.);
#39937=ORIENTED_EDGE('',*,*,#30465,.F.);
#39938=ORIENTED_EDGE('',*,*,#30466,.F.);
#39939=ORIENTED_EDGE('',*,*,#30462,.F.);
#39940=ORIENTED_EDGE('',*,*,#30467,.T.);
#39941=ORIENTED_EDGE('',*,*,#30468,.T.);
#39942=ORIENTED_EDGE('',*,*,#30454,.F.);
#39943=ORIENTED_EDGE('',*,*,#30469,.T.);
#39944=ORIENTED_EDGE('',*,*,#30465,.T.);
#39945=ORIENTED_EDGE('',*,*,#30470,.T.);
#39946=ORIENTED_EDGE('',*,*,#30471,.F.);
#39947=ORIENTED_EDGE('',*,*,#30456,.T.);
#39948=ORIENTED_EDGE('',*,*,#30472,.F.);
#39949=ORIENTED_EDGE('',*,*,#30467,.F.);
#39950=ORIENTED_EDGE('',*,*,#30473,.T.);
#39951=ORIENTED_EDGE('',*,*,#30469,.F.);
#39952=ORIENTED_EDGE('',*,*,#30474,.T.);
#39953=ORIENTED_EDGE('',*,*,#30399,.F.);
#39954=ORIENTED_EDGE('',*,*,#30471,.T.);
#39955=ORIENTED_EDGE('',*,*,#30441,.T.);
#39956=ORIENTED_EDGE('',*,*,#30474,.F.);
#39957=ORIENTED_EDGE('',*,*,#30380,.F.);
#39958=ORIENTED_EDGE('',*,*,#30475,.T.);
#39959=ORIENTED_EDGE('',*,*,#30461,.T.);
#39960=ORIENTED_EDGE('',*,*,#30476,.F.);
#39961=ORIENTED_EDGE('',*,*,#30475,.F.);
#39962=ORIENTED_EDGE('',*,*,#30477,.F.);
#39963=ORIENTED_EDGE('',*,*,#30388,.T.);
#39964=ORIENTED_EDGE('',*,*,#30478,.F.);
#39965=ORIENTED_EDGE('',*,*,#30479,.T.);
#39966=ORIENTED_EDGE('',*,*,#30394,.F.);
#39967=ORIENTED_EDGE('',*,*,#30478,.T.);
#39968=ORIENTED_EDGE('',*,*,#30420,.T.);
#39969=ORIENTED_EDGE('',*,*,#30391,.T.);
#39970=ORIENTED_EDGE('',*,*,#30480,.F.);
#39971=ORIENTED_EDGE('',*,*,#30387,.F.);
#39972=ORIENTED_EDGE('',*,*,#30402,.T.);
#39973=ORIENTED_EDGE('',*,*,#30481,.T.);
#39974=ORIENTED_EDGE('',*,*,#30482,.T.);
#39975=ORIENTED_EDGE('',*,*,#30480,.T.);
#39976=ORIENTED_EDGE('',*,*,#30483,.F.);
#39977=ORIENTED_EDGE('',*,*,#30479,.F.);
#39978=ORIENTED_EDGE('',*,*,#30481,.F.);
#39979=ORIENTED_EDGE('',*,*,#30483,.T.);
#39980=ORIENTED_EDGE('',*,*,#30449,.F.);
#39981=ORIENTED_EDGE('',*,*,#30381,.T.);
#39982=ORIENTED_EDGE('',*,*,#30484,.F.);
#39983=ORIENTED_EDGE('',*,*,#30400,.F.);
#39984=ORIENTED_EDGE('',*,*,#30440,.F.);
#39985=ORIENTED_EDGE('',*,*,#30485,.T.);
#39986=ORIENTED_EDGE('',*,*,#30484,.T.);
#39987=ORIENTED_EDGE('',*,*,#30477,.T.);
#39988=ORIENTED_EDGE('',*,*,#30486,.F.);
#39989=ORIENTED_EDGE('',*,*,#30485,.F.);
#39990=ORIENTED_EDGE('',*,*,#30487,.F.);
#39991=ORIENTED_EDGE('',*,*,#30486,.T.);
#39992=ORIENTED_EDGE('',*,*,#30488,.F.);
#39993=ORIENTED_EDGE('',*,*,#30489,.F.);
#39994=ORIENTED_EDGE('',*,*,#30490,.T.);
#39995=ORIENTED_EDGE('',*,*,#30491,.T.);
#39996=ORIENTED_EDGE('',*,*,#30492,.T.);
#39997=ORIENTED_EDGE('',*,*,#30493,.F.);
#39998=ORIENTED_EDGE('',*,*,#30494,.F.);
#39999=ORIENTED_EDGE('',*,*,#30492,.F.);
#40000=ORIENTED_EDGE('',*,*,#30495,.T.);
#40001=ORIENTED_EDGE('',*,*,#30496,.T.);
#40002=ORIENTED_EDGE('',*,*,#30489,.T.);
#40003=ORIENTED_EDGE('',*,*,#30497,.F.);
#40004=ORIENTED_EDGE('',*,*,#30498,.F.);
#40005=ORIENTED_EDGE('',*,*,#30499,.F.);
#40006=ORIENTED_EDGE('',*,*,#30500,.T.);
#40007=ORIENTED_EDGE('',*,*,#30501,.F.);
#40008=ORIENTED_EDGE('',*,*,#30487,.T.);
#40009=ORIENTED_EDGE('',*,*,#30493,.T.);
#40010=ORIENTED_EDGE('',*,*,#30502,.T.);
#40011=ORIENTED_EDGE('',*,*,#30503,.T.);
#40012=ORIENTED_EDGE('',*,*,#30504,.F.);
#40013=ORIENTED_EDGE('',*,*,#30505,.T.);
#40014=ORIENTED_EDGE('',*,*,#30482,.F.);
#40015=ORIENTED_EDGE('',*,*,#30490,.F.);
#40016=ORIENTED_EDGE('',*,*,#30506,.T.);
#40017=ORIENTED_EDGE('',*,*,#30507,.F.);
#40018=ORIENTED_EDGE('',*,*,#30508,.F.);
#40019=ORIENTED_EDGE('',*,*,#30499,.T.);
#40020=ORIENTED_EDGE('',*,*,#30509,.F.);
#40021=ORIENTED_EDGE('',*,*,#30495,.F.);
#40022=ORIENTED_EDGE('',*,*,#30506,.F.);
#40023=ORIENTED_EDGE('',*,*,#30510,.T.);
#40024=ORIENTED_EDGE('',*,*,#30504,.T.);
#40025=ORIENTED_EDGE('',*,*,#30511,.T.);
#40026=ORIENTED_EDGE('',*,*,#30497,.T.);
#40027=ORIENTED_EDGE('',*,*,#30512,.F.);
#40028=ORIENTED_EDGE('',*,*,#30508,.T.);
#40029=ORIENTED_EDGE('',*,*,#30513,.F.);
#40030=ORIENTED_EDGE('',*,*,#30500,.F.);
#40031=ORIENTED_EDGE('',*,*,#30503,.F.);
#40032=ORIENTED_EDGE('',*,*,#30514,.T.);
#40033=ORIENTED_EDGE('',*,*,#30512,.T.);
#40034=ORIENTED_EDGE('',*,*,#30515,.T.);
#40035=ORIENTED_EDGE('',*,*,#30442,.T.);
#40036=ORIENTED_EDGE('',*,*,#30516,.F.);
#40037=ORIENTED_EDGE('',*,*,#30517,.T.);
#40038=ORIENTED_EDGE('',*,*,#30451,.T.);
#40039=ORIENTED_EDGE('',*,*,#30518,.F.);
#40040=ORIENTED_EDGE('',*,*,#30519,.T.);
#40041=ORIENTED_EDGE('',*,*,#30446,.T.);
#40042=ORIENTED_EDGE('',*,*,#30520,.F.);
#40043=ORIENTED_EDGE('',*,*,#30521,.T.);
#40044=ORIENTED_EDGE('',*,*,#30455,.T.);
#40045=ORIENTED_EDGE('',*,*,#30522,.F.);
#40046=ORIENTED_EDGE('',*,*,#30523,.T.);
#40047=ORIENTED_EDGE('',*,*,#30472,.T.);
#40048=ORIENTED_EDGE('',*,*,#30524,.F.);
#40049=ORIENTED_EDGE('',*,*,#30525,.T.);
#40050=ORIENTED_EDGE('',*,*,#30466,.T.);
#40051=ORIENTED_EDGE('',*,*,#30526,.F.);
#40052=ORIENTED_EDGE('',*,*,#30527,.T.);
#40053=ORIENTED_EDGE('',*,*,#30460,.T.);
#40054=ORIENTED_EDGE('',*,*,#30528,.F.);
#40055=ORIENTED_EDGE('',*,*,#30529,.T.);
#40056=ORIENTED_EDGE('',*,*,#30476,.T.);
#40057=ORIENTED_EDGE('',*,*,#30530,.F.);
#40058=ORIENTED_EDGE('',*,*,#30531,.T.);
#40059=ORIENTED_EDGE('',*,*,#30473,.F.);
#40060=ORIENTED_EDGE('',*,*,#30532,.T.);
#40061=ORIENTED_EDGE('',*,*,#30533,.T.);
#40062=ORIENTED_EDGE('',*,*,#30468,.F.);
#40063=ORIENTED_EDGE('',*,*,#30534,.T.);
#40064=ORIENTED_EDGE('',*,*,#30535,.T.);
#40065=ORIENTED_EDGE('',*,*,#30452,.F.);
#40066=ORIENTED_EDGE('',*,*,#30536,.T.);
#40067=ORIENTED_EDGE('',*,*,#30537,.T.);
#40068=ORIENTED_EDGE('',*,*,#30463,.F.);
#40069=ORIENTED_EDGE('',*,*,#30538,.T.);
#40070=ORIENTED_EDGE('',*,*,#30539,.T.);
#40071=ORIENTED_EDGE('',*,*,#30457,.F.);
#40072=ORIENTED_EDGE('',*,*,#30540,.T.);
#40073=ORIENTED_EDGE('',*,*,#30541,.T.);
#40074=ORIENTED_EDGE('',*,*,#30464,.F.);
#40075=ORIENTED_EDGE('',*,*,#30542,.T.);
#40076=ORIENTED_EDGE('',*,*,#30543,.T.);
#40077=ORIENTED_EDGE('',*,*,#30470,.F.);
#40078=ORIENTED_EDGE('',*,*,#30544,.T.);
#40079=ORIENTED_EDGE('',*,*,#30545,.T.);
#40080=ORIENTED_EDGE('',*,*,#30546,.T.);
#40081=ORIENTED_EDGE('',*,*,#30547,.F.);
#40082=ORIENTED_EDGE('',*,*,#30548,.T.);
#40083=ORIENTED_EDGE('',*,*,#30510,.F.);
#40084=ORIENTED_EDGE('',*,*,#30549,.T.);
#40085=ORIENTED_EDGE('',*,*,#30550,.T.);
#40086=ORIENTED_EDGE('',*,*,#30502,.F.);
#40087=ORIENTED_EDGE('',*,*,#30551,.T.);
#40088=ORIENTED_EDGE('',*,*,#30552,.T.);
#40089=ORIENTED_EDGE('',*,*,#30514,.F.);
#40090=ORIENTED_EDGE('',*,*,#30553,.T.);
#40091=ORIENTED_EDGE('',*,*,#30554,.T.);
#40092=ORIENTED_EDGE('',*,*,#30511,.F.);
#40093=ORIENTED_EDGE('',*,*,#30555,.T.);
#40094=ORIENTED_EDGE('',*,*,#30556,.T.);
#40095=ORIENTED_EDGE('',*,*,#30496,.F.);
#40096=ORIENTED_EDGE('',*,*,#30557,.T.);
#40097=ORIENTED_EDGE('',*,*,#30558,.T.);
#40098=ORIENTED_EDGE('',*,*,#30450,.T.);
#40099=ORIENTED_EDGE('',*,*,#30559,.F.);
#40100=ORIENTED_EDGE('',*,*,#30560,.T.);
#40101=ORIENTED_EDGE('',*,*,#30505,.F.);
#40102=ORIENTED_EDGE('',*,*,#30561,.T.);
#40103=ORIENTED_EDGE('',*,*,#30556,.F.);
#40104=ORIENTED_EDGE('',*,*,#30562,.T.);
#40105=ORIENTED_EDGE('',*,*,#30561,.F.);
#40106=ORIENTED_EDGE('',*,*,#30563,.F.);
#40107=ORIENTED_EDGE('',*,*,#30564,.F.);
#40108=ORIENTED_EDGE('',*,*,#30559,.T.);
#40109=ORIENTED_EDGE('',*,*,#30554,.F.);
#40110=ORIENTED_EDGE('',*,*,#30565,.T.);
#40111=ORIENTED_EDGE('',*,*,#30557,.F.);
#40112=ORIENTED_EDGE('',*,*,#30552,.F.);
#40113=ORIENTED_EDGE('',*,*,#30566,.T.);
#40114=ORIENTED_EDGE('',*,*,#30555,.F.);
#40115=ORIENTED_EDGE('',*,*,#30550,.F.);
#40116=ORIENTED_EDGE('',*,*,#30567,.T.);
#40117=ORIENTED_EDGE('',*,*,#30553,.F.);
#40118=ORIENTED_EDGE('',*,*,#30548,.F.);
#40119=ORIENTED_EDGE('',*,*,#30568,.T.);
#40120=ORIENTED_EDGE('',*,*,#30551,.F.);
#40121=ORIENTED_EDGE('',*,*,#30546,.F.);
#40122=ORIENTED_EDGE('',*,*,#30569,.T.);
#40123=ORIENTED_EDGE('',*,*,#30549,.F.);
#40124=ORIENTED_EDGE('',*,*,#30439,.F.);
#40125=ORIENTED_EDGE('',*,*,#30543,.F.);
#40126=ORIENTED_EDGE('',*,*,#30570,.T.);
#40127=ORIENTED_EDGE('',*,*,#30571,.T.);
#40128=ORIENTED_EDGE('',*,*,#30572,.T.);
#40129=ORIENTED_EDGE('',*,*,#30570,.F.);
#40130=ORIENTED_EDGE('',*,*,#30491,.F.);
#40131=ORIENTED_EDGE('',*,*,#30572,.F.);
#40132=ORIENTED_EDGE('',*,*,#30547,.T.);
#40133=ORIENTED_EDGE('',*,*,#30541,.F.);
#40134=ORIENTED_EDGE('',*,*,#30573,.T.);
#40135=ORIENTED_EDGE('',*,*,#30544,.F.);
#40136=ORIENTED_EDGE('',*,*,#30539,.F.);
#40137=ORIENTED_EDGE('',*,*,#30574,.T.);
#40138=ORIENTED_EDGE('',*,*,#30542,.F.);
#40139=ORIENTED_EDGE('',*,*,#30537,.F.);
#40140=ORIENTED_EDGE('',*,*,#30575,.T.);
#40141=ORIENTED_EDGE('',*,*,#30540,.F.);
#40142=ORIENTED_EDGE('',*,*,#30535,.F.);
#40143=ORIENTED_EDGE('',*,*,#30576,.T.);
#40144=ORIENTED_EDGE('',*,*,#30538,.F.);
#40145=ORIENTED_EDGE('',*,*,#30533,.F.);
#40146=ORIENTED_EDGE('',*,*,#30577,.T.);
#40147=ORIENTED_EDGE('',*,*,#30536,.F.);
#40148=ORIENTED_EDGE('',*,*,#30531,.F.);
#40149=ORIENTED_EDGE('',*,*,#30578,.T.);
#40150=ORIENTED_EDGE('',*,*,#30534,.F.);
#40151=ORIENTED_EDGE('',*,*,#30529,.F.);
#40152=ORIENTED_EDGE('',*,*,#30579,.T.);
#40153=ORIENTED_EDGE('',*,*,#30532,.F.);
#40154=ORIENTED_EDGE('',*,*,#30527,.F.);
#40155=ORIENTED_EDGE('',*,*,#30580,.F.);
#40156=ORIENTED_EDGE('',*,*,#30530,.T.);
#40157=ORIENTED_EDGE('',*,*,#30525,.F.);
#40158=ORIENTED_EDGE('',*,*,#30581,.F.);
#40159=ORIENTED_EDGE('',*,*,#30528,.T.);
#40160=ORIENTED_EDGE('',*,*,#30523,.F.);
#40161=ORIENTED_EDGE('',*,*,#30582,.F.);
#40162=ORIENTED_EDGE('',*,*,#30526,.T.);
#40163=ORIENTED_EDGE('',*,*,#30521,.F.);
#40164=ORIENTED_EDGE('',*,*,#30583,.F.);
#40165=ORIENTED_EDGE('',*,*,#30524,.T.);
#40166=ORIENTED_EDGE('',*,*,#30519,.F.);
#40167=ORIENTED_EDGE('',*,*,#30584,.F.);
#40168=ORIENTED_EDGE('',*,*,#30522,.T.);
#40169=ORIENTED_EDGE('',*,*,#30517,.F.);
#40170=ORIENTED_EDGE('',*,*,#30585,.F.);
#40171=ORIENTED_EDGE('',*,*,#30520,.T.);
#40172=ORIENTED_EDGE('',*,*,#30515,.F.);
#40173=ORIENTED_EDGE('',*,*,#30586,.F.);
#40174=ORIENTED_EDGE('',*,*,#30518,.T.);
#40175=ORIENTED_EDGE('',*,*,#30558,.F.);
#40176=ORIENTED_EDGE('',*,*,#30587,.F.);
#40177=ORIENTED_EDGE('',*,*,#30516,.T.);
#40178=ORIENTED_EDGE('',*,*,#30588,.T.);
#40179=ORIENTED_EDGE('',*,*,#30407,.F.);
#40180=ORIENTED_EDGE('',*,*,#30589,.T.);
#40181=ORIENTED_EDGE('',*,*,#30590,.T.);
#40182=ORIENTED_EDGE('',*,*,#30414,.F.);
#40183=ORIENTED_EDGE('',*,*,#30591,.T.);
#40184=ORIENTED_EDGE('',*,*,#30592,.T.);
#40185=ORIENTED_EDGE('',*,*,#30404,.F.);
#40186=ORIENTED_EDGE('',*,*,#30593,.T.);
#40187=ORIENTED_EDGE('',*,*,#30594,.T.);
#40188=ORIENTED_EDGE('',*,*,#30434,.F.);
#40189=ORIENTED_EDGE('',*,*,#30595,.T.);
#40190=ORIENTED_EDGE('',*,*,#30596,.T.);
#40191=ORIENTED_EDGE('',*,*,#30428,.F.);
#40192=ORIENTED_EDGE('',*,*,#30597,.T.);
#40193=ORIENTED_EDGE('',*,*,#30598,.T.);
#40194=ORIENTED_EDGE('',*,*,#30422,.F.);
#40195=ORIENTED_EDGE('',*,*,#30599,.T.);
#40196=ORIENTED_EDGE('',*,*,#30600,.T.);
#40197=ORIENTED_EDGE('',*,*,#30430,.F.);
#40198=ORIENTED_EDGE('',*,*,#30601,.T.);
#40199=ORIENTED_EDGE('',*,*,#30602,.T.);
#40200=ORIENTED_EDGE('',*,*,#30437,.F.);
#40201=ORIENTED_EDGE('',*,*,#30603,.T.);
#40202=ORIENTED_EDGE('',*,*,#30604,.T.);
#40203=ORIENTED_EDGE('',*,*,#30438,.T.);
#40204=ORIENTED_EDGE('',*,*,#30605,.F.);
#40205=ORIENTED_EDGE('',*,*,#30606,.T.);
#40206=ORIENTED_EDGE('',*,*,#30415,.T.);
#40207=ORIENTED_EDGE('',*,*,#30607,.F.);
#40208=ORIENTED_EDGE('',*,*,#30608,.T.);
#40209=ORIENTED_EDGE('',*,*,#30425,.T.);
#40210=ORIENTED_EDGE('',*,*,#30609,.F.);
#40211=ORIENTED_EDGE('',*,*,#30610,.T.);
#40212=ORIENTED_EDGE('',*,*,#30410,.T.);
#40213=ORIENTED_EDGE('',*,*,#30611,.F.);
#40214=ORIENTED_EDGE('',*,*,#30612,.T.);
#40215=ORIENTED_EDGE('',*,*,#30418,.T.);
#40216=ORIENTED_EDGE('',*,*,#30613,.F.);
#40217=ORIENTED_EDGE('',*,*,#30614,.T.);
#40218=ORIENTED_EDGE('',*,*,#30426,.T.);
#40219=ORIENTED_EDGE('',*,*,#30615,.F.);
#40220=ORIENTED_EDGE('',*,*,#30616,.T.);
#40221=ORIENTED_EDGE('',*,*,#30432,.T.);
#40222=ORIENTED_EDGE('',*,*,#30617,.F.);
#40223=ORIENTED_EDGE('',*,*,#30618,.F.);
#40224=ORIENTED_EDGE('',*,*,#30619,.T.);
#40225=ORIENTED_EDGE('',*,*,#30620,.T.);
#40226=ORIENTED_EDGE('',*,*,#30621,.T.);
#40227=ORIENTED_EDGE('',*,*,#30507,.T.);
#40228=ORIENTED_EDGE('',*,*,#30622,.F.);
#40229=ORIENTED_EDGE('',*,*,#30623,.T.);
#40230=ORIENTED_EDGE('',*,*,#30513,.T.);
#40231=ORIENTED_EDGE('',*,*,#30624,.F.);
#40232=ORIENTED_EDGE('',*,*,#30625,.T.);
#40233=ORIENTED_EDGE('',*,*,#30498,.T.);
#40234=ORIENTED_EDGE('',*,*,#30626,.F.);
#40235=ORIENTED_EDGE('',*,*,#30627,.T.);
#40236=ORIENTED_EDGE('',*,*,#30509,.T.);
#40237=ORIENTED_EDGE('',*,*,#30628,.F.);
#40238=ORIENTED_EDGE('',*,*,#30629,.T.);
#40239=ORIENTED_EDGE('',*,*,#30494,.T.);
#40240=ORIENTED_EDGE('',*,*,#30630,.F.);
#40241=ORIENTED_EDGE('',*,*,#30563,.T.);
#40242=ORIENTED_EDGE('',*,*,#30501,.T.);
#40243=ORIENTED_EDGE('',*,*,#30631,.F.);
#40244=ORIENTED_EDGE('',*,*,#30632,.T.);
#40245=ORIENTED_EDGE('',*,*,#30421,.F.);
#40246=ORIENTED_EDGE('',*,*,#30633,.T.);
#40247=ORIENTED_EDGE('',*,*,#30560,.F.);
#40248=ORIENTED_EDGE('',*,*,#30634,.T.);
#40249=ORIENTED_EDGE('',*,*,#30633,.F.);
#40250=ORIENTED_EDGE('',*,*,#30629,.F.);
#40251=ORIENTED_EDGE('',*,*,#30635,.F.);
#40252=ORIENTED_EDGE('',*,*,#30631,.T.);
#40253=ORIENTED_EDGE('',*,*,#30627,.F.);
#40254=ORIENTED_EDGE('',*,*,#30636,.F.);
#40255=ORIENTED_EDGE('',*,*,#30630,.T.);
#40256=ORIENTED_EDGE('',*,*,#30625,.F.);
#40257=ORIENTED_EDGE('',*,*,#30637,.F.);
#40258=ORIENTED_EDGE('',*,*,#30628,.T.);
#40259=ORIENTED_EDGE('',*,*,#30623,.F.);
#40260=ORIENTED_EDGE('',*,*,#30638,.F.);
#40261=ORIENTED_EDGE('',*,*,#30626,.T.);
#40262=ORIENTED_EDGE('',*,*,#30621,.F.);
#40263=ORIENTED_EDGE('',*,*,#30639,.F.);
#40264=ORIENTED_EDGE('',*,*,#30624,.T.);
#40265=ORIENTED_EDGE('',*,*,#30619,.F.);
#40266=ORIENTED_EDGE('',*,*,#30640,.F.);
#40267=ORIENTED_EDGE('',*,*,#30622,.T.);
#40268=ORIENTED_EDGE('',*,*,#30401,.T.);
#40269=ORIENTED_EDGE('',*,*,#30616,.F.);
#40270=ORIENTED_EDGE('',*,*,#30641,.F.);
#40271=ORIENTED_EDGE('',*,*,#30642,.F.);
#40272=ORIENTED_EDGE('',*,*,#30643,.T.);
#40273=ORIENTED_EDGE('',*,*,#30641,.T.);
#40274=ORIENTED_EDGE('',*,*,#30488,.T.);
#40275=ORIENTED_EDGE('',*,*,#30643,.F.);
#40276=ORIENTED_EDGE('',*,*,#30620,.F.);
#40277=ORIENTED_EDGE('',*,*,#30614,.F.);
#40278=ORIENTED_EDGE('',*,*,#30644,.F.);
#40279=ORIENTED_EDGE('',*,*,#30617,.T.);
#40280=ORIENTED_EDGE('',*,*,#30612,.F.);
#40281=ORIENTED_EDGE('',*,*,#30645,.F.);
#40282=ORIENTED_EDGE('',*,*,#30615,.T.);
#40283=ORIENTED_EDGE('',*,*,#30610,.F.);
#40284=ORIENTED_EDGE('',*,*,#30646,.F.);
#40285=ORIENTED_EDGE('',*,*,#30613,.T.);
#40286=ORIENTED_EDGE('',*,*,#30608,.F.);
#40287=ORIENTED_EDGE('',*,*,#30647,.F.);
#40288=ORIENTED_EDGE('',*,*,#30611,.T.);
#40289=ORIENTED_EDGE('',*,*,#30606,.F.);
#40290=ORIENTED_EDGE('',*,*,#30648,.F.);
#40291=ORIENTED_EDGE('',*,*,#30609,.T.);
#40292=ORIENTED_EDGE('',*,*,#30604,.F.);
#40293=ORIENTED_EDGE('',*,*,#30649,.F.);
#40294=ORIENTED_EDGE('',*,*,#30607,.T.);
#40295=ORIENTED_EDGE('',*,*,#30602,.F.);
#40296=ORIENTED_EDGE('',*,*,#30650,.F.);
#40297=ORIENTED_EDGE('',*,*,#30605,.T.);
#40298=ORIENTED_EDGE('',*,*,#30600,.F.);
#40299=ORIENTED_EDGE('',*,*,#30651,.T.);
#40300=ORIENTED_EDGE('',*,*,#30603,.F.);
#40301=ORIENTED_EDGE('',*,*,#30598,.F.);
#40302=ORIENTED_EDGE('',*,*,#30652,.T.);
#40303=ORIENTED_EDGE('',*,*,#30601,.F.);
#40304=ORIENTED_EDGE('',*,*,#30596,.F.);
#40305=ORIENTED_EDGE('',*,*,#30653,.T.);
#40306=ORIENTED_EDGE('',*,*,#30599,.F.);
#40307=ORIENTED_EDGE('',*,*,#30594,.F.);
#40308=ORIENTED_EDGE('',*,*,#30654,.T.);
#40309=ORIENTED_EDGE('',*,*,#30597,.F.);
#40310=ORIENTED_EDGE('',*,*,#30592,.F.);
#40311=ORIENTED_EDGE('',*,*,#30655,.T.);
#40312=ORIENTED_EDGE('',*,*,#30595,.F.);
#40313=ORIENTED_EDGE('',*,*,#30590,.F.);
#40314=ORIENTED_EDGE('',*,*,#30656,.T.);
#40315=ORIENTED_EDGE('',*,*,#30593,.F.);
#40316=ORIENTED_EDGE('',*,*,#30588,.F.);
#40317=ORIENTED_EDGE('',*,*,#30657,.T.);
#40318=ORIENTED_EDGE('',*,*,#30591,.F.);
#40319=ORIENTED_EDGE('',*,*,#30632,.F.);
#40320=ORIENTED_EDGE('',*,*,#30658,.T.);
#40321=ORIENTED_EDGE('',*,*,#30589,.F.);
#40322=ORIENTED_EDGE('',*,*,#30640,.T.);
#40323=ORIENTED_EDGE('',*,*,#30659,.F.);
#40324=ORIENTED_EDGE('',*,*,#30660,.T.);
#40325=ORIENTED_EDGE('',*,*,#30569,.F.);
#40326=ORIENTED_EDGE('',*,*,#30659,.T.);
#40327=ORIENTED_EDGE('',*,*,#30661,.F.);
#40328=ORIENTED_EDGE('',*,*,#30662,.T.);
#40329=ORIENTED_EDGE('',*,*,#30562,.F.);
#40330=ORIENTED_EDGE('',*,*,#30663,.T.);
#40331=ORIENTED_EDGE('',*,*,#30664,.F.);
#40332=ORIENTED_EDGE('',*,*,#30635,.T.);
#40333=ORIENTED_EDGE('',*,*,#30665,.F.);
#40334=ORIENTED_EDGE('',*,*,#30666,.T.);
#40335=ORIENTED_EDGE('',*,*,#30618,.T.);
#40336=ORIENTED_EDGE('',*,*,#30663,.F.);
#40337=ORIENTED_EDGE('',*,*,#30567,.F.);
#40338=ORIENTED_EDGE('',*,*,#30667,.T.);
#40339=ORIENTED_EDGE('',*,*,#30668,.F.);
#40340=ORIENTED_EDGE('',*,*,#30669,.F.);
#40341=ORIENTED_EDGE('',*,*,#30545,.F.);
#40342=ORIENTED_EDGE('',*,*,#30665,.T.);
#40343=ORIENTED_EDGE('',*,*,#30637,.T.);
#40344=ORIENTED_EDGE('',*,*,#30670,.F.);
#40345=ORIENTED_EDGE('',*,*,#30671,.T.);
#40346=ORIENTED_EDGE('',*,*,#30666,.F.);
#40347=ORIENTED_EDGE('',*,*,#30565,.F.);
#40348=ORIENTED_EDGE('',*,*,#30672,.T.);
#40349=ORIENTED_EDGE('',*,*,#30667,.F.);
#40350=ORIENTED_EDGE('',*,*,#30568,.F.);
#40351=ORIENTED_EDGE('',*,*,#30661,.T.);
#40352=ORIENTED_EDGE('',*,*,#30669,.T.);
#40353=ORIENTED_EDGE('',*,*,#30636,.T.);
#40354=ORIENTED_EDGE('',*,*,#30671,.F.);
#40355=ORIENTED_EDGE('',*,*,#30639,.T.);
#40356=ORIENTED_EDGE('',*,*,#30660,.F.);
#40357=ORIENTED_EDGE('',*,*,#30673,.T.);
#40358=ORIENTED_EDGE('',*,*,#30672,.F.);
#40359=ORIENTED_EDGE('',*,*,#30566,.F.);
#40360=ORIENTED_EDGE('',*,*,#30668,.T.);
#40361=ORIENTED_EDGE('',*,*,#30670,.T.);
#40362=ORIENTED_EDGE('',*,*,#30638,.T.);
#40363=ORIENTED_EDGE('',*,*,#30673,.F.);
#40364=ORIENTED_EDGE('',*,*,#30634,.F.);
#40365=ORIENTED_EDGE('',*,*,#30674,.T.);
#40366=ORIENTED_EDGE('',*,*,#30675,.T.);
#40367=ORIENTED_EDGE('',*,*,#30655,.F.);
#40368=ORIENTED_EDGE('',*,*,#30676,.T.);
#40369=ORIENTED_EDGE('',*,*,#30677,.F.);
#40370=ORIENTED_EDGE('',*,*,#30646,.T.);
#40371=ORIENTED_EDGE('',*,*,#30678,.T.);
#40372=ORIENTED_EDGE('',*,*,#30679,.F.);
#40373=ORIENTED_EDGE('',*,*,#30657,.F.);
#40374=ORIENTED_EDGE('',*,*,#30680,.T.);
#40375=ORIENTED_EDGE('',*,*,#30681,.F.);
#40376=ORIENTED_EDGE('',*,*,#30645,.T.);
#40377=ORIENTED_EDGE('',*,*,#30679,.T.);
#40378=ORIENTED_EDGE('',*,*,#30682,.F.);
#40379=ORIENTED_EDGE('',*,*,#30648,.T.);
#40380=ORIENTED_EDGE('',*,*,#30683,.T.);
#40381=ORIENTED_EDGE('',*,*,#30684,.F.);
#40382=ORIENTED_EDGE('',*,*,#30676,.F.);
#40383=ORIENTED_EDGE('',*,*,#30656,.F.);
#40384=ORIENTED_EDGE('',*,*,#30681,.T.);
#40385=ORIENTED_EDGE('',*,*,#30680,.F.);
#40386=ORIENTED_EDGE('',*,*,#30658,.F.);
#40387=ORIENTED_EDGE('',*,*,#30685,.T.);
#40388=ORIENTED_EDGE('',*,*,#30644,.T.);
#40389=ORIENTED_EDGE('',*,*,#30682,.T.);
#40390=ORIENTED_EDGE('',*,*,#30686,.F.);
#40391=ORIENTED_EDGE('',*,*,#30678,.F.);
#40392=ORIENTED_EDGE('',*,*,#30647,.T.);
#40393=ORIENTED_EDGE('',*,*,#30684,.T.);
#40394=ORIENTED_EDGE('',*,*,#30652,.F.);
#40395=ORIENTED_EDGE('',*,*,#30687,.T.);
#40396=ORIENTED_EDGE('',*,*,#30688,.F.);
#40397=ORIENTED_EDGE('',*,*,#30689,.T.);
#40398=ORIENTED_EDGE('',*,*,#30685,.F.);
#40399=ORIENTED_EDGE('',*,*,#30675,.F.);
#40400=ORIENTED_EDGE('',*,*,#30686,.T.);
#40401=ORIENTED_EDGE('',*,*,#30690,.F.);
#40402=ORIENTED_EDGE('',*,*,#30691,.T.);
#40403=ORIENTED_EDGE('',*,*,#30651,.F.);
#40404=ORIENTED_EDGE('',*,*,#30688,.T.);
#40405=ORIENTED_EDGE('',*,*,#30692,.F.);
#40406=ORIENTED_EDGE('',*,*,#30687,.F.);
#40407=ORIENTED_EDGE('',*,*,#30653,.F.);
#40408=ORIENTED_EDGE('',*,*,#30693,.T.);
#40409=ORIENTED_EDGE('',*,*,#30694,.T.);
#40410=ORIENTED_EDGE('',*,*,#30642,.T.);
#40411=ORIENTED_EDGE('',*,*,#30691,.F.);
#40412=ORIENTED_EDGE('',*,*,#30650,.T.);
#40413=ORIENTED_EDGE('',*,*,#30695,.T.);
#40414=ORIENTED_EDGE('',*,*,#30696,.F.);
#40415=ORIENTED_EDGE('',*,*,#30693,.F.);
#40416=ORIENTED_EDGE('',*,*,#30654,.F.);
#40417=ORIENTED_EDGE('',*,*,#30677,.T.);
#40418=ORIENTED_EDGE('',*,*,#30683,.F.);
#40419=ORIENTED_EDGE('',*,*,#30649,.T.);
#40420=ORIENTED_EDGE('',*,*,#30696,.T.);
#40421=ORIENTED_EDGE('',*,*,#30697,.F.);
#40422=ORIENTED_EDGE('',*,*,#30695,.F.);
#40423=ORIENTED_EDGE('',*,*,#30692,.T.);
#40424=ORIENTED_EDGE('',*,*,#30694,.F.);
#40425=ORIENTED_EDGE('',*,*,#30698,.F.);
#40426=ORIENTED_EDGE('',*,*,#30699,.T.);
#40427=ORIENTED_EDGE('',*,*,#30700,.T.);
#40428=ORIENTED_EDGE('',*,*,#30674,.F.);
#40429=ORIENTED_EDGE('',*,*,#30701,.F.);
#40430=ORIENTED_EDGE('',*,*,#30699,.F.);
#40431=ORIENTED_EDGE('',*,*,#30702,.T.);
#40432=ORIENTED_EDGE('',*,*,#30703,.T.);
#40433=ORIENTED_EDGE('',*,*,#30701,.T.);
#40434=ORIENTED_EDGE('',*,*,#30662,.F.);
#40435=ORIENTED_EDGE('',*,*,#30703,.F.);
#40436=ORIENTED_EDGE('',*,*,#30704,.T.);
#40437=ORIENTED_EDGE('',*,*,#30705,.F.);
#40438=ORIENTED_EDGE('',*,*,#30706,.T.);
#40439=ORIENTED_EDGE('',*,*,#30707,.T.);
#40440=ORIENTED_EDGE('',*,*,#30708,.T.);
#40441=ORIENTED_EDGE('',*,*,#30709,.F.);
#40442=ORIENTED_EDGE('',*,*,#30664,.T.);
#40443=ORIENTED_EDGE('',*,*,#30706,.F.);
#40444=ORIENTED_EDGE('',*,*,#30710,.T.);
#40445=ORIENTED_EDGE('',*,*,#30711,.F.);
#40446=ORIENTED_EDGE('',*,*,#30709,.T.);
#40447=ORIENTED_EDGE('',*,*,#30710,.F.);
#40448=ORIENTED_EDGE('',*,*,#30702,.F.);
#40449=ORIENTED_EDGE('',*,*,#30712,.F.);
#40450=ORIENTED_EDGE('',*,*,#30713,.T.);
#40451=ORIENTED_EDGE('',*,*,#30711,.T.);
#40452=ORIENTED_EDGE('',*,*,#30714,.T.);
#40453=ORIENTED_EDGE('',*,*,#30713,.F.);
#40454=ORIENTED_EDGE('',*,*,#30705,.T.);
#40455=ORIENTED_EDGE('',*,*,#30715,.F.);
#40456=ORIENTED_EDGE('',*,*,#30716,.T.);
#40457=ORIENTED_EDGE('',*,*,#30714,.F.);
#40458=ORIENTED_EDGE('',*,*,#30717,.F.);
#40459=ORIENTED_EDGE('',*,*,#30718,.T.);
#40460=ORIENTED_EDGE('',*,*,#30719,.T.);
#40461=ORIENTED_EDGE('',*,*,#30720,.T.);
#40462=ORIENTED_EDGE('',*,*,#30721,.F.);
#40463=ORIENTED_EDGE('',*,*,#30722,.F.);
#40464=ORIENTED_EDGE('',*,*,#30717,.T.);
#40465=ORIENTED_EDGE('',*,*,#30716,.F.);
#40466=ORIENTED_EDGE('',*,*,#30689,.F.);
#40467=ORIENTED_EDGE('',*,*,#30700,.F.);
#40468=ORIENTED_EDGE('',*,*,#30721,.T.);
#40469=ORIENTED_EDGE('',*,*,#30723,.T.);
#40470=ORIENTED_EDGE('',*,*,#30719,.F.);
#40471=ORIENTED_EDGE('',*,*,#30718,.F.);
#40472=ORIENTED_EDGE('',*,*,#30698,.T.);
#40473=ORIENTED_EDGE('',*,*,#30690,.T.);
#40474=ORIENTED_EDGE('',*,*,#30724,.F.);
#40475=ORIENTED_EDGE('',*,*,#30725,.F.);
#40476=ORIENTED_EDGE('',*,*,#30726,.T.);
#40477=ORIENTED_EDGE('',*,*,#30727,.T.);
#40478=ORIENTED_EDGE('',*,*,#30728,.T.);
#40479=ORIENTED_EDGE('',*,*,#30707,.F.);
#40480=ORIENTED_EDGE('',*,*,#30727,.F.);
#40481=ORIENTED_EDGE('',*,*,#30712,.T.);
#40482=ORIENTED_EDGE('',*,*,#30729,.T.);
#40483=ORIENTED_EDGE('',*,*,#30730,.F.);
#40484=ORIENTED_EDGE('',*,*,#30731,.F.);
#40485=ORIENTED_EDGE('',*,*,#30725,.T.);
#40486=ORIENTED_EDGE('',*,*,#30730,.T.);
#40487=ORIENTED_EDGE('',*,*,#30732,.F.);
#40488=ORIENTED_EDGE('',*,*,#30729,.F.);
#40489=ORIENTED_EDGE('',*,*,#30724,.T.);
#40490=ORIENTED_EDGE('',*,*,#30564,.T.);
#40491=ORIENTED_EDGE('',*,*,#30708,.F.);
#40492=ORIENTED_EDGE('',*,*,#30733,.F.);
#40493=ORIENTED_EDGE('',*,*,#30586,.T.);
#40494=ORIENTED_EDGE('',*,*,#30734,.F.);
#40495=ORIENTED_EDGE('',*,*,#30735,.T.);
#40496=ORIENTED_EDGE('',*,*,#30584,.T.);
#40497=ORIENTED_EDGE('',*,*,#30736,.F.);
#40498=ORIENTED_EDGE('',*,*,#30737,.T.);
#40499=ORIENTED_EDGE('',*,*,#30734,.T.);
#40500=ORIENTED_EDGE('',*,*,#30587,.T.);
#40501=ORIENTED_EDGE('',*,*,#30738,.F.);
#40502=ORIENTED_EDGE('',*,*,#30576,.F.);
#40503=ORIENTED_EDGE('',*,*,#30739,.F.);
#40504=ORIENTED_EDGE('',*,*,#30740,.T.);
#40505=ORIENTED_EDGE('',*,*,#30736,.T.);
#40506=ORIENTED_EDGE('',*,*,#30585,.T.);
#40507=ORIENTED_EDGE('',*,*,#30735,.F.);
#40508=ORIENTED_EDGE('',*,*,#30728,.F.);
#40509=ORIENTED_EDGE('',*,*,#30738,.T.);
#40510=ORIENTED_EDGE('',*,*,#30733,.T.);
#40511=ORIENTED_EDGE('',*,*,#30574,.F.);
#40512=ORIENTED_EDGE('',*,*,#30741,.F.);
#40513=ORIENTED_EDGE('',*,*,#30742,.T.);
#40514=ORIENTED_EDGE('',*,*,#30583,.T.);
#40515=ORIENTED_EDGE('',*,*,#30737,.F.);
#40516=ORIENTED_EDGE('',*,*,#30743,.T.);
#40517=ORIENTED_EDGE('',*,*,#30573,.F.);
#40518=ORIENTED_EDGE('',*,*,#30742,.F.);
#40519=ORIENTED_EDGE('',*,*,#30744,.T.);
#40520=ORIENTED_EDGE('',*,*,#30741,.T.);
#40521=ORIENTED_EDGE('',*,*,#30575,.F.);
#40522=ORIENTED_EDGE('',*,*,#30740,.F.);
#40523=ORIENTED_EDGE('',*,*,#30739,.T.);
#40524=ORIENTED_EDGE('',*,*,#30577,.F.);
#40525=ORIENTED_EDGE('',*,*,#30745,.F.);
#40526=ORIENTED_EDGE('',*,*,#30744,.F.);
#40527=ORIENTED_EDGE('',*,*,#30715,.T.);
#40528=ORIENTED_EDGE('',*,*,#30746,.F.);
#40529=ORIENTED_EDGE('',*,*,#30580,.T.);
#40530=ORIENTED_EDGE('',*,*,#30747,.F.);
#40531=ORIENTED_EDGE('',*,*,#30748,.T.);
#40532=ORIENTED_EDGE('',*,*,#30704,.F.);
#40533=ORIENTED_EDGE('',*,*,#30571,.F.);
#40534=ORIENTED_EDGE('',*,*,#30746,.T.);
#40535=ORIENTED_EDGE('',*,*,#30745,.T.);
#40536=ORIENTED_EDGE('',*,*,#30578,.F.);
#40537=ORIENTED_EDGE('',*,*,#30749,.F.);
#40538=ORIENTED_EDGE('',*,*,#30747,.T.);
#40539=ORIENTED_EDGE('',*,*,#30581,.T.);
#40540=ORIENTED_EDGE('',*,*,#30750,.F.);
#40541=ORIENTED_EDGE('',*,*,#30749,.T.);
#40542=ORIENTED_EDGE('',*,*,#30579,.F.);
#40543=ORIENTED_EDGE('',*,*,#30751,.F.);
#40544=ORIENTED_EDGE('',*,*,#30750,.T.);
#40545=ORIENTED_EDGE('',*,*,#30582,.T.);
#40546=ORIENTED_EDGE('',*,*,#30743,.F.);
#40547=ORIENTED_EDGE('',*,*,#30752,.T.);
#40548=ORIENTED_EDGE('',*,*,#30751,.T.);
#40549=ORIENTED_EDGE('',*,*,#30748,.F.);
#40550=ORIENTED_EDGE('',*,*,#30720,.F.);
#40551=ORIENTED_EDGE('',*,*,#30753,.F.);
#40552=ORIENTED_EDGE('',*,*,#30754,.T.);
#40553=ORIENTED_EDGE('',*,*,#30732,.T.);
#40554=ORIENTED_EDGE('',*,*,#30697,.T.);
#40555=ORIENTED_EDGE('',*,*,#30754,.F.);
#40556=ORIENTED_EDGE('',*,*,#30726,.F.);
#40557=ORIENTED_EDGE('',*,*,#30755,.T.);
#40558=ORIENTED_EDGE('',*,*,#30756,.T.);
#40559=ORIENTED_EDGE('',*,*,#30722,.T.);
#40560=ORIENTED_EDGE('',*,*,#30752,.F.);
#40561=ORIENTED_EDGE('',*,*,#30756,.F.);
#40562=ORIENTED_EDGE('',*,*,#30757,.T.);
#40563=ORIENTED_EDGE('',*,*,#29488,.T.);
#40564=ORIENTED_EDGE('',*,*,#30758,.F.);
#40565=ORIENTED_EDGE('',*,*,#30759,.F.);
#40566=ORIENTED_EDGE('',*,*,#30760,.F.);
#40567=ORIENTED_EDGE('',*,*,#30758,.T.);
#40568=ORIENTED_EDGE('',*,*,#30761,.T.);
#40569=ORIENTED_EDGE('',*,*,#29571,.F.);
#40570=ORIENTED_EDGE('',*,*,#30762,.F.);
#40571=ORIENTED_EDGE('',*,*,#30763,.F.);
#40572=ORIENTED_EDGE('',*,*,#30764,.T.);
#40573=ORIENTED_EDGE('',*,*,#30762,.T.);
#40574=ORIENTED_EDGE('',*,*,#30765,.F.);
#40575=ORIENTED_EDGE('',*,*,#30766,.F.);
#40576=ORIENTED_EDGE('',*,*,#30767,.T.);
#40577=ORIENTED_EDGE('',*,*,#30768,.T.);
#40578=ORIENTED_EDGE('',*,*,#30757,.F.);
#40579=ORIENTED_EDGE('',*,*,#30769,.F.);
#40580=ORIENTED_EDGE('',*,*,#30770,.F.);
#40581=ORIENTED_EDGE('',*,*,#30771,.T.);
#40582=ORIENTED_EDGE('',*,*,#30769,.T.);
#40583=ORIENTED_EDGE('',*,*,#30772,.F.);
#40584=ORIENTED_EDGE('',*,*,#30773,.F.);
#40585=ORIENTED_EDGE('',*,*,#30774,.T.);
#40586=ORIENTED_EDGE('',*,*,#29567,.T.);
#40587=ORIENTED_EDGE('',*,*,#30768,.F.);
#40588=ORIENTED_EDGE('',*,*,#30774,.F.);
#40589=ORIENTED_EDGE('',*,*,#30763,.T.);
#40590=ORIENTED_EDGE('',*,*,#30773,.T.);
#40591=ORIENTED_EDGE('',*,*,#30767,.F.);
#40592=ORIENTED_EDGE('',*,*,#30775,.F.);
#40593=ORIENTED_EDGE('',*,*,#30776,.T.);
#40594=ORIENTED_EDGE('',*,*,#30777,.F.);
#40595=ORIENTED_EDGE('',*,*,#30778,.T.);
#40596=ORIENTED_EDGE('',*,*,#30779,.T.);
#40597=ORIENTED_EDGE('',*,*,#30780,.F.);
#40598=ORIENTED_EDGE('',*,*,#30781,.F.);
#40599=ORIENTED_EDGE('',*,*,#30761,.F.);
#40600=ORIENTED_EDGE('',*,*,#30782,.T.);
#40601=ORIENTED_EDGE('',*,*,#30759,.T.);
#40602=ORIENTED_EDGE('',*,*,#30779,.F.);
#40603=ORIENTED_EDGE('',*,*,#30777,.T.);
#40604=ORIENTED_EDGE('',*,*,#30783,.T.);
#40605=ORIENTED_EDGE('',*,*,#30784,.T.);
#40606=ORIENTED_EDGE('',*,*,#30782,.F.);
#40607=ORIENTED_EDGE('',*,*,#29574,.F.);
#40608=ORIENTED_EDGE('',*,*,#30781,.T.);
#40609=ORIENTED_EDGE('',*,*,#30780,.T.);
#40610=ORIENTED_EDGE('',*,*,#30785,.F.);
#40611=ORIENTED_EDGE('',*,*,#30786,.F.);
#40612=ORIENTED_EDGE('',*,*,#30787,.T.);
#40613=ORIENTED_EDGE('',*,*,#30788,.T.);
#40614=ORIENTED_EDGE('',*,*,#30789,.T.);
#40615=ORIENTED_EDGE('',*,*,#30790,.F.);
#40616=ORIENTED_EDGE('',*,*,#30791,.T.);
#40617=ORIENTED_EDGE('',*,*,#30792,.T.);
#40618=ORIENTED_EDGE('',*,*,#30793,.F.);
#40619=ORIENTED_EDGE('',*,*,#30794,.T.);
#40620=ORIENTED_EDGE('',*,*,#30795,.T.);
#40621=ORIENTED_EDGE('',*,*,#30796,.F.);
#40622=ORIENTED_EDGE('',*,*,#30793,.T.);
#40623=ORIENTED_EDGE('',*,*,#30776,.F.);
#40624=ORIENTED_EDGE('',*,*,#30797,.T.);
#40625=ORIENTED_EDGE('',*,*,#30792,.F.);
#40626=ORIENTED_EDGE('',*,*,#30798,.T.);
#40627=ORIENTED_EDGE('',*,*,#30790,.T.);
#40628=ORIENTED_EDGE('',*,*,#30789,.F.);
#40629=ORIENTED_EDGE('',*,*,#30799,.T.);
#40630=ORIENTED_EDGE('',*,*,#30796,.T.);
#40631=ORIENTED_EDGE('',*,*,#30800,.T.);
#40632=ORIENTED_EDGE('',*,*,#30760,.T.);
#40633=ORIENTED_EDGE('',*,*,#30801,.F.);
#40634=ORIENTED_EDGE('',*,*,#30802,.F.);
#40635=ORIENTED_EDGE('',*,*,#30803,.T.);
#40636=ORIENTED_EDGE('',*,*,#30797,.F.);
#40637=ORIENTED_EDGE('',*,*,#30804,.T.);
#40638=ORIENTED_EDGE('',*,*,#30805,.T.);
#40639=ORIENTED_EDGE('',*,*,#30806,.F.);
#40640=ORIENTED_EDGE('',*,*,#30807,.F.);
#40641=ORIENTED_EDGE('',*,*,#30808,.T.);
#40642=ORIENTED_EDGE('',*,*,#30809,.F.);
#40643=ORIENTED_EDGE('',*,*,#30795,.F.);
#40644=ORIENTED_EDGE('',*,*,#30810,.T.);
#40645=ORIENTED_EDGE('',*,*,#30806,.T.);
#40646=ORIENTED_EDGE('',*,*,#30805,.F.);
#40647=ORIENTED_EDGE('',*,*,#30811,.T.);
#40648=ORIENTED_EDGE('',*,*,#30801,.T.);
#40649=ORIENTED_EDGE('',*,*,#30800,.F.);
#40650=ORIENTED_EDGE('',*,*,#30812,.F.);
#40651=ORIENTED_EDGE('',*,*,#30809,.T.);
#40652=ORIENTED_EDGE('',*,*,#30813,.F.);
#40653=ORIENTED_EDGE('',*,*,#30814,.T.);
#40654=ORIENTED_EDGE('',*,*,#30815,.F.);
#40655=ORIENTED_EDGE('',*,*,#30816,.F.);
#40656=ORIENTED_EDGE('',*,*,#30815,.T.);
#40657=ORIENTED_EDGE('',*,*,#30817,.F.);
#40658=ORIENTED_EDGE('',*,*,#30814,.F.);
#40659=ORIENTED_EDGE('',*,*,#30818,.F.);
#40660=ORIENTED_EDGE('',*,*,#30819,.T.);
#40661=ORIENTED_EDGE('',*,*,#30808,.F.);
#40662=ORIENTED_EDGE('',*,*,#30820,.F.);
#40663=ORIENTED_EDGE('',*,*,#30821,.T.);
#40664=ORIENTED_EDGE('',*,*,#30770,.T.);
#40665=ORIENTED_EDGE('',*,*,#30819,.F.);
#40666=ORIENTED_EDGE('',*,*,#30787,.F.);
#40667=ORIENTED_EDGE('',*,*,#30821,.F.);
#40668=ORIENTED_EDGE('',*,*,#30822,.F.);
#40669=ORIENTED_EDGE('',*,*,#30817,.T.);
#40670=ORIENTED_EDGE('',*,*,#30823,.T.);
#40671=ORIENTED_EDGE('',*,*,#30824,.T.);
#40672=ORIENTED_EDGE('',*,*,#30825,.F.);
#40673=ORIENTED_EDGE('',*,*,#30826,.F.);
#40674=ORIENTED_EDGE('',*,*,#30827,.F.);
#40675=ORIENTED_EDGE('',*,*,#30828,.T.);
#40676=ORIENTED_EDGE('',*,*,#30829,.F.);
#40677=ORIENTED_EDGE('',*,*,#30830,.F.);
#40678=ORIENTED_EDGE('',*,*,#30831,.T.);
#40679=ORIENTED_EDGE('',*,*,#30832,.T.);
#40680=ORIENTED_EDGE('',*,*,#30833,.F.);
#40681=ORIENTED_EDGE('',*,*,#30834,.T.);
#40682=ORIENTED_EDGE('',*,*,#30831,.F.);
#40683=ORIENTED_EDGE('',*,*,#30766,.T.);
#40684=ORIENTED_EDGE('',*,*,#30835,.F.);
#40685=ORIENTED_EDGE('',*,*,#30830,.T.);
#40686=ORIENTED_EDGE('',*,*,#30836,.F.);
#40687=ORIENTED_EDGE('',*,*,#30828,.F.);
#40688=ORIENTED_EDGE('',*,*,#30837,.F.);
#40689=ORIENTED_EDGE('',*,*,#30838,.F.);
#40690=ORIENTED_EDGE('',*,*,#30839,.T.);
#40691=ORIENTED_EDGE('',*,*,#30840,.T.);
#40692=ORIENTED_EDGE('',*,*,#30841,.F.);
#40693=ORIENTED_EDGE('',*,*,#30842,.T.);
#40694=ORIENTED_EDGE('',*,*,#30843,.T.);
#40695=ORIENTED_EDGE('',*,*,#30844,.F.);
#40696=ORIENTED_EDGE('',*,*,#30835,.T.);
#40697=ORIENTED_EDGE('',*,*,#30827,.T.);
#40698=ORIENTED_EDGE('',*,*,#30845,.F.);
#40699=ORIENTED_EDGE('',*,*,#30839,.F.);
#40700=ORIENTED_EDGE('',*,*,#30846,.F.);
#40701=ORIENTED_EDGE('',*,*,#30847,.F.);
#40702=ORIENTED_EDGE('',*,*,#30848,.T.);
#40703=ORIENTED_EDGE('',*,*,#30849,.T.);
#40704=ORIENTED_EDGE('',*,*,#30842,.F.);
#40705=ORIENTED_EDGE('',*,*,#30850,.T.);
#40706=ORIENTED_EDGE('',*,*,#30841,.T.);
#40707=ORIENTED_EDGE('',*,*,#30851,.T.);
#40708=ORIENTED_EDGE('',*,*,#30852,.F.);
#40709=ORIENTED_EDGE('',*,*,#30838,.T.);
#40710=ORIENTED_EDGE('',*,*,#30853,.F.);
#40711=ORIENTED_EDGE('',*,*,#30848,.F.);
#40712=ORIENTED_EDGE('',*,*,#30854,.T.);
#40713=ORIENTED_EDGE('',*,*,#30834,.F.);
#40714=ORIENTED_EDGE('',*,*,#30855,.T.);
#40715=ORIENTED_EDGE('',*,*,#30833,.T.);
#40716=ORIENTED_EDGE('',*,*,#30856,.T.);
#40717=ORIENTED_EDGE('',*,*,#30850,.F.);
#40718=ORIENTED_EDGE('',*,*,#30852,.T.);
#40719=ORIENTED_EDGE('',*,*,#30857,.T.);
#40720=ORIENTED_EDGE('',*,*,#30858,.F.);
#40721=ORIENTED_EDGE('',*,*,#30855,.F.);
#40722=ORIENTED_EDGE('',*,*,#30764,.F.);
#40723=ORIENTED_EDGE('',*,*,#30859,.T.);
#40724=ORIENTED_EDGE('',*,*,#30783,.F.);
#40725=ORIENTED_EDGE('',*,*,#30858,.T.);
#40726=ORIENTED_EDGE('',*,*,#30825,.T.);
#40727=ORIENTED_EDGE('',*,*,#30847,.T.);
#40728=ORIENTED_EDGE('',*,*,#30860,.F.);
#40729=ORIENTED_EDGE('',*,*,#30859,.F.);
#40730=ORIENTED_EDGE('',*,*,#30861,.F.);
#40731=ORIENTED_EDGE('',*,*,#30772,.T.);
#40732=ORIENTED_EDGE('',*,*,#30862,.F.);
#40733=ORIENTED_EDGE('',*,*,#30863,.T.);
#40734=ORIENTED_EDGE('',*,*,#30778,.F.);
#40735=ORIENTED_EDGE('',*,*,#30862,.T.);
#40736=ORIENTED_EDGE('',*,*,#30802,.T.);
#40737=ORIENTED_EDGE('',*,*,#30775,.T.);
#40738=ORIENTED_EDGE('',*,*,#30864,.F.);
#40739=ORIENTED_EDGE('',*,*,#30771,.F.);
#40740=ORIENTED_EDGE('',*,*,#30786,.T.);
#40741=ORIENTED_EDGE('',*,*,#30865,.T.);
#40742=ORIENTED_EDGE('',*,*,#30866,.T.);
#40743=ORIENTED_EDGE('',*,*,#30864,.T.);
#40744=ORIENTED_EDGE('',*,*,#30867,.F.);
#40745=ORIENTED_EDGE('',*,*,#30863,.F.);
#40746=ORIENTED_EDGE('',*,*,#30865,.F.);
#40747=ORIENTED_EDGE('',*,*,#30867,.T.);
#40748=ORIENTED_EDGE('',*,*,#30843,.F.);
#40749=ORIENTED_EDGE('',*,*,#30765,.T.);
#40750=ORIENTED_EDGE('',*,*,#30868,.F.);
#40751=ORIENTED_EDGE('',*,*,#30784,.F.);
#40752=ORIENTED_EDGE('',*,*,#30824,.F.);
#40753=ORIENTED_EDGE('',*,*,#30869,.T.);
#40754=ORIENTED_EDGE('',*,*,#30870,.F.);
#40755=ORIENTED_EDGE('',*,*,#30868,.T.);
#40756=ORIENTED_EDGE('',*,*,#30871,.F.);
#40757=ORIENTED_EDGE('',*,*,#30861,.T.);
#40758=ORIENTED_EDGE('',*,*,#30869,.F.);
#40759=ORIENTED_EDGE('',*,*,#30871,.T.);
#40760=ORIENTED_EDGE('',*,*,#30872,.T.);
#40761=ORIENTED_EDGE('',*,*,#30873,.T.);
#40762=ORIENTED_EDGE('',*,*,#30874,.F.);
#40763=ORIENTED_EDGE('',*,*,#30875,.F.);
#40764=ORIENTED_EDGE('',*,*,#30876,.F.);
#40765=ORIENTED_EDGE('',*,*,#30877,.T.);
#40766=ORIENTED_EDGE('',*,*,#30878,.T.);
#40767=ORIENTED_EDGE('',*,*,#30876,.T.);
#40768=ORIENTED_EDGE('',*,*,#30879,.F.);
#40769=ORIENTED_EDGE('',*,*,#30880,.F.);
#40770=ORIENTED_EDGE('',*,*,#30873,.F.);
#40771=ORIENTED_EDGE('',*,*,#30881,.T.);
#40772=ORIENTED_EDGE('',*,*,#30882,.T.);
#40773=ORIENTED_EDGE('',*,*,#30883,.T.);
#40774=ORIENTED_EDGE('',*,*,#30884,.F.);
#40775=ORIENTED_EDGE('',*,*,#30885,.T.);
#40776=ORIENTED_EDGE('',*,*,#30866,.F.);
#40777=ORIENTED_EDGE('',*,*,#30877,.F.);
#40778=ORIENTED_EDGE('',*,*,#30886,.F.);
#40779=ORIENTED_EDGE('',*,*,#30887,.F.);
#40780=ORIENTED_EDGE('',*,*,#30888,.T.);
#40781=ORIENTED_EDGE('',*,*,#30889,.F.);
#40782=ORIENTED_EDGE('',*,*,#30870,.T.);
#40783=ORIENTED_EDGE('',*,*,#30874,.T.);
#40784=ORIENTED_EDGE('',*,*,#30890,.F.);
#40785=ORIENTED_EDGE('',*,*,#30891,.T.);
#40786=ORIENTED_EDGE('',*,*,#30884,.T.);
#40787=ORIENTED_EDGE('',*,*,#30892,.T.);
#40788=ORIENTED_EDGE('',*,*,#30879,.T.);
#40789=ORIENTED_EDGE('',*,*,#30893,.F.);
#40790=ORIENTED_EDGE('',*,*,#30890,.T.);
#40791=ORIENTED_EDGE('',*,*,#30894,.F.);
#40792=ORIENTED_EDGE('',*,*,#30888,.F.);
#40793=ORIENTED_EDGE('',*,*,#30895,.F.);
#40794=ORIENTED_EDGE('',*,*,#30881,.F.);
#40795=ORIENTED_EDGE('',*,*,#30896,.T.);
#40796=ORIENTED_EDGE('',*,*,#30883,.F.);
#40797=ORIENTED_EDGE('',*,*,#30897,.T.);
#40798=ORIENTED_EDGE('',*,*,#30893,.T.);
#40799=ORIENTED_EDGE('',*,*,#30887,.T.);
#40800=ORIENTED_EDGE('',*,*,#30898,.F.);
#40801=ORIENTED_EDGE('',*,*,#30896,.F.);
#40802=ORIENTED_EDGE('',*,*,#30899,.T.);
#40803=ORIENTED_EDGE('',*,*,#30829,.T.);
#40804=ORIENTED_EDGE('',*,*,#30900,.F.);
#40805=ORIENTED_EDGE('',*,*,#30901,.T.);
#40806=ORIENTED_EDGE('',*,*,#30836,.T.);
#40807=ORIENTED_EDGE('',*,*,#30902,.F.);
#40808=ORIENTED_EDGE('',*,*,#30903,.T.);
#40809=ORIENTED_EDGE('',*,*,#30826,.T.);
#40810=ORIENTED_EDGE('',*,*,#30904,.F.);
#40811=ORIENTED_EDGE('',*,*,#30905,.T.);
#40812=ORIENTED_EDGE('',*,*,#30845,.T.);
#40813=ORIENTED_EDGE('',*,*,#30906,.F.);
#40814=ORIENTED_EDGE('',*,*,#30907,.T.);
#40815=ORIENTED_EDGE('',*,*,#30837,.T.);
#40816=ORIENTED_EDGE('',*,*,#30908,.F.);
#40817=ORIENTED_EDGE('',*,*,#30909,.T.);
#40818=ORIENTED_EDGE('',*,*,#30853,.T.);
#40819=ORIENTED_EDGE('',*,*,#30910,.F.);
#40820=ORIENTED_EDGE('',*,*,#30911,.T.);
#40821=ORIENTED_EDGE('',*,*,#30846,.T.);
#40822=ORIENTED_EDGE('',*,*,#30912,.F.);
#40823=ORIENTED_EDGE('',*,*,#30913,.T.);
#40824=ORIENTED_EDGE('',*,*,#30860,.T.);
#40825=ORIENTED_EDGE('',*,*,#30914,.F.);
#40826=ORIENTED_EDGE('',*,*,#30915,.T.);
#40827=ORIENTED_EDGE('',*,*,#30854,.F.);
#40828=ORIENTED_EDGE('',*,*,#30916,.T.);
#40829=ORIENTED_EDGE('',*,*,#30917,.T.);
#40830=ORIENTED_EDGE('',*,*,#30832,.F.);
#40831=ORIENTED_EDGE('',*,*,#30918,.T.);
#40832=ORIENTED_EDGE('',*,*,#30919,.T.);
#40833=ORIENTED_EDGE('',*,*,#30856,.F.);
#40834=ORIENTED_EDGE('',*,*,#30920,.T.);
#40835=ORIENTED_EDGE('',*,*,#30921,.T.);
#40836=ORIENTED_EDGE('',*,*,#30849,.F.);
#40837=ORIENTED_EDGE('',*,*,#30922,.T.);
#40838=ORIENTED_EDGE('',*,*,#30923,.T.);
#40839=ORIENTED_EDGE('',*,*,#30840,.F.);
#40840=ORIENTED_EDGE('',*,*,#30924,.T.);
#40841=ORIENTED_EDGE('',*,*,#30925,.T.);
#40842=ORIENTED_EDGE('',*,*,#30851,.F.);
#40843=ORIENTED_EDGE('',*,*,#30926,.T.);
#40844=ORIENTED_EDGE('',*,*,#30927,.T.);
#40845=ORIENTED_EDGE('',*,*,#30857,.F.);
#40846=ORIENTED_EDGE('',*,*,#30928,.T.);
#40847=ORIENTED_EDGE('',*,*,#30929,.T.);
#40848=ORIENTED_EDGE('',*,*,#30930,.T.);
#40849=ORIENTED_EDGE('',*,*,#30931,.F.);
#40850=ORIENTED_EDGE('',*,*,#30932,.T.);
#40851=ORIENTED_EDGE('',*,*,#30891,.F.);
#40852=ORIENTED_EDGE('',*,*,#30933,.T.);
#40853=ORIENTED_EDGE('',*,*,#30934,.T.);
#40854=ORIENTED_EDGE('',*,*,#30882,.F.);
#40855=ORIENTED_EDGE('',*,*,#30935,.T.);
#40856=ORIENTED_EDGE('',*,*,#30936,.T.);
#40857=ORIENTED_EDGE('',*,*,#30897,.F.);
#40858=ORIENTED_EDGE('',*,*,#30937,.T.);
#40859=ORIENTED_EDGE('',*,*,#30938,.T.);
#40860=ORIENTED_EDGE('',*,*,#30892,.F.);
#40861=ORIENTED_EDGE('',*,*,#30939,.T.);
#40862=ORIENTED_EDGE('',*,*,#30940,.T.);
#40863=ORIENTED_EDGE('',*,*,#30878,.F.);
#40864=ORIENTED_EDGE('',*,*,#30941,.T.);
#40865=ORIENTED_EDGE('',*,*,#30942,.T.);
#40866=ORIENTED_EDGE('',*,*,#30844,.T.);
#40867=ORIENTED_EDGE('',*,*,#30943,.F.);
#40868=ORIENTED_EDGE('',*,*,#30944,.T.);
#40869=ORIENTED_EDGE('',*,*,#30885,.F.);
#40870=ORIENTED_EDGE('',*,*,#30945,.T.);
#40871=ORIENTED_EDGE('',*,*,#30940,.F.);
#40872=ORIENTED_EDGE('',*,*,#30946,.T.);
#40873=ORIENTED_EDGE('',*,*,#30945,.F.);
#40874=ORIENTED_EDGE('',*,*,#30947,.F.);
#40875=ORIENTED_EDGE('',*,*,#30948,.F.);
#40876=ORIENTED_EDGE('',*,*,#30943,.T.);
#40877=ORIENTED_EDGE('',*,*,#30938,.F.);
#40878=ORIENTED_EDGE('',*,*,#30949,.T.);
#40879=ORIENTED_EDGE('',*,*,#30941,.F.);
#40880=ORIENTED_EDGE('',*,*,#30936,.F.);
#40881=ORIENTED_EDGE('',*,*,#30950,.T.);
#40882=ORIENTED_EDGE('',*,*,#30939,.F.);
#40883=ORIENTED_EDGE('',*,*,#30934,.F.);
#40884=ORIENTED_EDGE('',*,*,#30951,.T.);
#40885=ORIENTED_EDGE('',*,*,#30937,.F.);
#40886=ORIENTED_EDGE('',*,*,#30932,.F.);
#40887=ORIENTED_EDGE('',*,*,#30952,.T.);
#40888=ORIENTED_EDGE('',*,*,#30935,.F.);
#40889=ORIENTED_EDGE('',*,*,#30930,.F.);
#40890=ORIENTED_EDGE('',*,*,#30953,.T.);
#40891=ORIENTED_EDGE('',*,*,#30933,.F.);
#40892=ORIENTED_EDGE('',*,*,#30823,.F.);
#40893=ORIENTED_EDGE('',*,*,#30927,.F.);
#40894=ORIENTED_EDGE('',*,*,#30954,.T.);
#40895=ORIENTED_EDGE('',*,*,#30955,.T.);
#40896=ORIENTED_EDGE('',*,*,#30956,.T.);
#40897=ORIENTED_EDGE('',*,*,#30954,.F.);
#40898=ORIENTED_EDGE('',*,*,#30872,.F.);
#40899=ORIENTED_EDGE('',*,*,#30956,.F.);
#40900=ORIENTED_EDGE('',*,*,#30931,.T.);
#40901=ORIENTED_EDGE('',*,*,#30925,.F.);
#40902=ORIENTED_EDGE('',*,*,#30957,.T.);
#40903=ORIENTED_EDGE('',*,*,#30928,.F.);
#40904=ORIENTED_EDGE('',*,*,#30923,.F.);
#40905=ORIENTED_EDGE('',*,*,#30958,.T.);
#40906=ORIENTED_EDGE('',*,*,#30926,.F.);
#40907=ORIENTED_EDGE('',*,*,#30921,.F.);
#40908=ORIENTED_EDGE('',*,*,#30959,.T.);
#40909=ORIENTED_EDGE('',*,*,#30924,.F.);
#40910=ORIENTED_EDGE('',*,*,#30919,.F.);
#40911=ORIENTED_EDGE('',*,*,#30960,.T.);
#40912=ORIENTED_EDGE('',*,*,#30922,.F.);
#40913=ORIENTED_EDGE('',*,*,#30917,.F.);
#40914=ORIENTED_EDGE('',*,*,#30961,.T.);
#40915=ORIENTED_EDGE('',*,*,#30920,.F.);
#40916=ORIENTED_EDGE('',*,*,#30915,.F.);
#40917=ORIENTED_EDGE('',*,*,#30962,.T.);
#40918=ORIENTED_EDGE('',*,*,#30918,.F.);
#40919=ORIENTED_EDGE('',*,*,#30913,.F.);
#40920=ORIENTED_EDGE('',*,*,#30963,.T.);
#40921=ORIENTED_EDGE('',*,*,#30916,.F.);
#40922=ORIENTED_EDGE('',*,*,#30911,.F.);
#40923=ORIENTED_EDGE('',*,*,#30964,.F.);
#40924=ORIENTED_EDGE('',*,*,#30914,.T.);
#40925=ORIENTED_EDGE('',*,*,#30909,.F.);
#40926=ORIENTED_EDGE('',*,*,#30965,.F.);
#40927=ORIENTED_EDGE('',*,*,#30912,.T.);
#40928=ORIENTED_EDGE('',*,*,#30907,.F.);
#40929=ORIENTED_EDGE('',*,*,#30966,.F.);
#40930=ORIENTED_EDGE('',*,*,#30910,.T.);
#40931=ORIENTED_EDGE('',*,*,#30905,.F.);
#40932=ORIENTED_EDGE('',*,*,#30967,.F.);
#40933=ORIENTED_EDGE('',*,*,#30908,.T.);
#40934=ORIENTED_EDGE('',*,*,#30903,.F.);
#40935=ORIENTED_EDGE('',*,*,#30968,.F.);
#40936=ORIENTED_EDGE('',*,*,#30906,.T.);
#40937=ORIENTED_EDGE('',*,*,#30901,.F.);
#40938=ORIENTED_EDGE('',*,*,#30969,.F.);
#40939=ORIENTED_EDGE('',*,*,#30904,.T.);
#40940=ORIENTED_EDGE('',*,*,#30899,.F.);
#40941=ORIENTED_EDGE('',*,*,#30970,.F.);
#40942=ORIENTED_EDGE('',*,*,#30902,.T.);
#40943=ORIENTED_EDGE('',*,*,#30942,.F.);
#40944=ORIENTED_EDGE('',*,*,#30971,.F.);
#40945=ORIENTED_EDGE('',*,*,#30900,.T.);
#40946=ORIENTED_EDGE('',*,*,#30972,.T.);
#40947=ORIENTED_EDGE('',*,*,#30791,.F.);
#40948=ORIENTED_EDGE('',*,*,#30973,.T.);
#40949=ORIENTED_EDGE('',*,*,#30974,.T.);
#40950=ORIENTED_EDGE('',*,*,#30798,.F.);
#40951=ORIENTED_EDGE('',*,*,#30975,.T.);
#40952=ORIENTED_EDGE('',*,*,#30976,.T.);
#40953=ORIENTED_EDGE('',*,*,#30788,.F.);
#40954=ORIENTED_EDGE('',*,*,#30977,.T.);
#40955=ORIENTED_EDGE('',*,*,#30978,.T.);
#40956=ORIENTED_EDGE('',*,*,#30799,.F.);
#40957=ORIENTED_EDGE('',*,*,#30979,.T.);
#40958=ORIENTED_EDGE('',*,*,#30980,.T.);
#40959=ORIENTED_EDGE('',*,*,#30794,.F.);
#40960=ORIENTED_EDGE('',*,*,#30981,.T.);
#40961=ORIENTED_EDGE('',*,*,#30982,.T.);
#40962=ORIENTED_EDGE('',*,*,#30810,.F.);
#40963=ORIENTED_EDGE('',*,*,#30983,.T.);
#40964=ORIENTED_EDGE('',*,*,#30984,.T.);
#40965=ORIENTED_EDGE('',*,*,#30804,.F.);
#40966=ORIENTED_EDGE('',*,*,#30985,.T.);
#40967=ORIENTED_EDGE('',*,*,#30986,.T.);
#40968=ORIENTED_EDGE('',*,*,#30811,.F.);
#40969=ORIENTED_EDGE('',*,*,#30987,.T.);
#40970=ORIENTED_EDGE('',*,*,#30988,.T.);
#40971=ORIENTED_EDGE('',*,*,#30812,.T.);
#40972=ORIENTED_EDGE('',*,*,#30989,.F.);
#40973=ORIENTED_EDGE('',*,*,#30990,.T.);
#40974=ORIENTED_EDGE('',*,*,#30807,.T.);
#40975=ORIENTED_EDGE('',*,*,#30991,.F.);
#40976=ORIENTED_EDGE('',*,*,#30992,.T.);
#40977=ORIENTED_EDGE('',*,*,#30820,.T.);
#40978=ORIENTED_EDGE('',*,*,#30993,.F.);
#40979=ORIENTED_EDGE('',*,*,#30994,.T.);
#40980=ORIENTED_EDGE('',*,*,#30822,.T.);
#40981=ORIENTED_EDGE('',*,*,#30995,.F.);
#40982=ORIENTED_EDGE('',*,*,#30996,.T.);
#40983=ORIENTED_EDGE('',*,*,#30816,.T.);
#40984=ORIENTED_EDGE('',*,*,#30997,.F.);
#40985=ORIENTED_EDGE('',*,*,#30998,.T.);
#40986=ORIENTED_EDGE('',*,*,#30813,.T.);
#40987=ORIENTED_EDGE('',*,*,#30999,.F.);
#40988=ORIENTED_EDGE('',*,*,#31000,.T.);
#40989=ORIENTED_EDGE('',*,*,#30818,.T.);
#40990=ORIENTED_EDGE('',*,*,#31001,.F.);
#40991=ORIENTED_EDGE('',*,*,#31002,.F.);
#40992=ORIENTED_EDGE('',*,*,#31003,.T.);
#40993=ORIENTED_EDGE('',*,*,#31004,.T.);
#40994=ORIENTED_EDGE('',*,*,#31005,.T.);
#40995=ORIENTED_EDGE('',*,*,#30894,.T.);
#40996=ORIENTED_EDGE('',*,*,#31006,.F.);
#40997=ORIENTED_EDGE('',*,*,#31007,.T.);
#40998=ORIENTED_EDGE('',*,*,#30886,.T.);
#40999=ORIENTED_EDGE('',*,*,#31008,.F.);
#41000=ORIENTED_EDGE('',*,*,#31009,.T.);
#41001=ORIENTED_EDGE('',*,*,#30898,.T.);
#41002=ORIENTED_EDGE('',*,*,#31010,.F.);
#41003=ORIENTED_EDGE('',*,*,#31011,.T.);
#41004=ORIENTED_EDGE('',*,*,#30895,.T.);
#41005=ORIENTED_EDGE('',*,*,#31012,.F.);
#41006=ORIENTED_EDGE('',*,*,#31013,.T.);
#41007=ORIENTED_EDGE('',*,*,#30880,.T.);
#41008=ORIENTED_EDGE('',*,*,#31014,.F.);
#41009=ORIENTED_EDGE('',*,*,#30947,.T.);
#41010=ORIENTED_EDGE('',*,*,#30889,.T.);
#41011=ORIENTED_EDGE('',*,*,#31015,.F.);
#41012=ORIENTED_EDGE('',*,*,#31016,.T.);
#41013=ORIENTED_EDGE('',*,*,#30803,.F.);
#41014=ORIENTED_EDGE('',*,*,#31017,.T.);
#41015=ORIENTED_EDGE('',*,*,#30944,.F.);
#41016=ORIENTED_EDGE('',*,*,#31018,.T.);
#41017=ORIENTED_EDGE('',*,*,#31017,.F.);
#41018=ORIENTED_EDGE('',*,*,#31013,.F.);
#41019=ORIENTED_EDGE('',*,*,#31019,.F.);
#41020=ORIENTED_EDGE('',*,*,#31015,.T.);
#41021=ORIENTED_EDGE('',*,*,#31011,.F.);
#41022=ORIENTED_EDGE('',*,*,#31020,.F.);
#41023=ORIENTED_EDGE('',*,*,#31014,.T.);
#41024=ORIENTED_EDGE('',*,*,#31009,.F.);
#41025=ORIENTED_EDGE('',*,*,#31021,.F.);
#41026=ORIENTED_EDGE('',*,*,#31012,.T.);
#41027=ORIENTED_EDGE('',*,*,#31007,.F.);
#41028=ORIENTED_EDGE('',*,*,#31022,.F.);
#41029=ORIENTED_EDGE('',*,*,#31010,.T.);
#41030=ORIENTED_EDGE('',*,*,#31005,.F.);
#41031=ORIENTED_EDGE('',*,*,#31023,.F.);
#41032=ORIENTED_EDGE('',*,*,#31008,.T.);
#41033=ORIENTED_EDGE('',*,*,#31003,.F.);
#41034=ORIENTED_EDGE('',*,*,#31024,.F.);
#41035=ORIENTED_EDGE('',*,*,#31006,.T.);
#41036=ORIENTED_EDGE('',*,*,#30785,.T.);
#41037=ORIENTED_EDGE('',*,*,#31000,.F.);
#41038=ORIENTED_EDGE('',*,*,#31025,.F.);
#41039=ORIENTED_EDGE('',*,*,#31026,.F.);
#41040=ORIENTED_EDGE('',*,*,#31027,.T.);
#41041=ORIENTED_EDGE('',*,*,#31025,.T.);
#41042=ORIENTED_EDGE('',*,*,#30875,.T.);
#41043=ORIENTED_EDGE('',*,*,#31027,.F.);
#41044=ORIENTED_EDGE('',*,*,#31004,.F.);
#41045=ORIENTED_EDGE('',*,*,#30998,.F.);
#41046=ORIENTED_EDGE('',*,*,#31028,.F.);
#41047=ORIENTED_EDGE('',*,*,#31001,.T.);
#41048=ORIENTED_EDGE('',*,*,#30996,.F.);
#41049=ORIENTED_EDGE('',*,*,#31029,.F.);
#41050=ORIENTED_EDGE('',*,*,#30999,.T.);
#41051=ORIENTED_EDGE('',*,*,#30994,.F.);
#41052=ORIENTED_EDGE('',*,*,#31030,.F.);
#41053=ORIENTED_EDGE('',*,*,#30997,.T.);
#41054=ORIENTED_EDGE('',*,*,#30992,.F.);
#41055=ORIENTED_EDGE('',*,*,#31031,.F.);
#41056=ORIENTED_EDGE('',*,*,#30995,.T.);
#41057=ORIENTED_EDGE('',*,*,#30990,.F.);
#41058=ORIENTED_EDGE('',*,*,#31032,.F.);
#41059=ORIENTED_EDGE('',*,*,#30993,.T.);
#41060=ORIENTED_EDGE('',*,*,#30988,.F.);
#41061=ORIENTED_EDGE('',*,*,#31033,.F.);
#41062=ORIENTED_EDGE('',*,*,#30991,.T.);
#41063=ORIENTED_EDGE('',*,*,#30986,.F.);
#41064=ORIENTED_EDGE('',*,*,#31034,.F.);
#41065=ORIENTED_EDGE('',*,*,#30989,.T.);
#41066=ORIENTED_EDGE('',*,*,#30984,.F.);
#41067=ORIENTED_EDGE('',*,*,#31035,.T.);
#41068=ORIENTED_EDGE('',*,*,#30987,.F.);
#41069=ORIENTED_EDGE('',*,*,#30982,.F.);
#41070=ORIENTED_EDGE('',*,*,#31036,.T.);
#41071=ORIENTED_EDGE('',*,*,#30985,.F.);
#41072=ORIENTED_EDGE('',*,*,#30980,.F.);
#41073=ORIENTED_EDGE('',*,*,#31037,.T.);
#41074=ORIENTED_EDGE('',*,*,#30983,.F.);
#41075=ORIENTED_EDGE('',*,*,#30978,.F.);
#41076=ORIENTED_EDGE('',*,*,#31038,.T.);
#41077=ORIENTED_EDGE('',*,*,#30981,.F.);
#41078=ORIENTED_EDGE('',*,*,#30976,.F.);
#41079=ORIENTED_EDGE('',*,*,#31039,.T.);
#41080=ORIENTED_EDGE('',*,*,#30979,.F.);
#41081=ORIENTED_EDGE('',*,*,#30974,.F.);
#41082=ORIENTED_EDGE('',*,*,#31040,.T.);
#41083=ORIENTED_EDGE('',*,*,#30977,.F.);
#41084=ORIENTED_EDGE('',*,*,#30972,.F.);
#41085=ORIENTED_EDGE('',*,*,#31041,.T.);
#41086=ORIENTED_EDGE('',*,*,#30975,.F.);
#41087=ORIENTED_EDGE('',*,*,#31016,.F.);
#41088=ORIENTED_EDGE('',*,*,#31042,.T.);
#41089=ORIENTED_EDGE('',*,*,#30973,.F.);
#41090=ORIENTED_EDGE('',*,*,#30953,.F.);
#41091=ORIENTED_EDGE('',*,*,#31043,.T.);
#41092=ORIENTED_EDGE('',*,*,#31044,.F.);
#41093=ORIENTED_EDGE('',*,*,#31024,.T.);
#41094=ORIENTED_EDGE('',*,*,#31043,.F.);
#41095=ORIENTED_EDGE('',*,*,#31045,.T.);
#41096=ORIENTED_EDGE('',*,*,#31046,.F.);
#41097=ORIENTED_EDGE('',*,*,#31019,.T.);
#41098=ORIENTED_EDGE('',*,*,#31047,.F.);
#41099=ORIENTED_EDGE('',*,*,#31048,.T.);
#41100=ORIENTED_EDGE('',*,*,#30946,.F.);
#41101=ORIENTED_EDGE('',*,*,#31049,.T.);
#41102=ORIENTED_EDGE('',*,*,#31050,.F.);
#41103=ORIENTED_EDGE('',*,*,#30929,.F.);
#41104=ORIENTED_EDGE('',*,*,#31047,.T.);
#41105=ORIENTED_EDGE('',*,*,#31022,.T.);
#41106=ORIENTED_EDGE('',*,*,#31051,.F.);
#41107=ORIENTED_EDGE('',*,*,#31052,.T.);
#41108=ORIENTED_EDGE('',*,*,#31053,.T.);
#41109=ORIENTED_EDGE('',*,*,#31002,.T.);
#41110=ORIENTED_EDGE('',*,*,#31049,.F.);
#41111=ORIENTED_EDGE('',*,*,#30951,.F.);
#41112=ORIENTED_EDGE('',*,*,#31054,.T.);
#41113=ORIENTED_EDGE('',*,*,#31055,.F.);
#41114=ORIENTED_EDGE('',*,*,#31050,.T.);
#41115=ORIENTED_EDGE('',*,*,#31020,.T.);
#41116=ORIENTED_EDGE('',*,*,#31056,.F.);
#41117=ORIENTED_EDGE('',*,*,#31051,.T.);
#41118=ORIENTED_EDGE('',*,*,#31023,.T.);
#41119=ORIENTED_EDGE('',*,*,#31045,.F.);
#41120=ORIENTED_EDGE('',*,*,#31053,.F.);
#41121=ORIENTED_EDGE('',*,*,#30949,.F.);
#41122=ORIENTED_EDGE('',*,*,#31057,.T.);
#41123=ORIENTED_EDGE('',*,*,#31054,.F.);
#41124=ORIENTED_EDGE('',*,*,#30952,.F.);
#41125=ORIENTED_EDGE('',*,*,#31044,.T.);
#41126=ORIENTED_EDGE('',*,*,#31056,.T.);
#41127=ORIENTED_EDGE('',*,*,#31021,.T.);
#41128=ORIENTED_EDGE('',*,*,#31052,.F.);
#41129=ORIENTED_EDGE('',*,*,#31057,.F.);
#41130=ORIENTED_EDGE('',*,*,#30950,.F.);
#41131=ORIENTED_EDGE('',*,*,#31055,.T.);
#41132=ORIENTED_EDGE('',*,*,#31018,.F.);
#41133=ORIENTED_EDGE('',*,*,#31058,.T.);
#41134=ORIENTED_EDGE('',*,*,#31059,.T.);
#41135=ORIENTED_EDGE('',*,*,#31039,.F.);
#41136=ORIENTED_EDGE('',*,*,#31060,.T.);
#41137=ORIENTED_EDGE('',*,*,#31061,.F.);
#41138=ORIENTED_EDGE('',*,*,#31037,.F.);
#41139=ORIENTED_EDGE('',*,*,#31062,.T.);
#41140=ORIENTED_EDGE('',*,*,#31063,.F.);
#41141=ORIENTED_EDGE('',*,*,#31041,.F.);
#41142=ORIENTED_EDGE('',*,*,#31064,.T.);
#41143=ORIENTED_EDGE('',*,*,#31065,.F.);
#41144=ORIENTED_EDGE('',*,*,#31034,.T.);
#41145=ORIENTED_EDGE('',*,*,#31066,.T.);
#41146=ORIENTED_EDGE('',*,*,#31067,.F.);
#41147=ORIENTED_EDGE('',*,*,#31062,.F.);
#41148=ORIENTED_EDGE('',*,*,#31038,.F.);
#41149=ORIENTED_EDGE('',*,*,#31061,.T.);
#41150=ORIENTED_EDGE('',*,*,#31060,.F.);
#41151=ORIENTED_EDGE('',*,*,#31040,.F.);
#41152=ORIENTED_EDGE('',*,*,#31065,.T.);
#41153=ORIENTED_EDGE('',*,*,#31064,.F.);
#41154=ORIENTED_EDGE('',*,*,#31042,.F.);
#41155=ORIENTED_EDGE('',*,*,#31068,.T.);
#41156=ORIENTED_EDGE('',*,*,#31032,.T.);
#41157=ORIENTED_EDGE('',*,*,#31069,.T.);
#41158=ORIENTED_EDGE('',*,*,#31070,.F.);
#41159=ORIENTED_EDGE('',*,*,#31035,.F.);
#41160=ORIENTED_EDGE('',*,*,#31071,.T.);
#41161=ORIENTED_EDGE('',*,*,#31072,.F.);
#41162=ORIENTED_EDGE('',*,*,#31073,.T.);
#41163=ORIENTED_EDGE('',*,*,#31068,.F.);
#41164=ORIENTED_EDGE('',*,*,#31059,.F.);
#41165=ORIENTED_EDGE('',*,*,#31028,.T.);
#41166=ORIENTED_EDGE('',*,*,#31074,.T.);
#41167=ORIENTED_EDGE('',*,*,#31075,.F.);
#41168=ORIENTED_EDGE('',*,*,#31069,.F.);
#41169=ORIENTED_EDGE('',*,*,#31033,.T.);
#41170=ORIENTED_EDGE('',*,*,#31067,.T.);
#41171=ORIENTED_EDGE('',*,*,#31076,.F.);
#41172=ORIENTED_EDGE('',*,*,#31066,.F.);
#41173=ORIENTED_EDGE('',*,*,#31072,.T.);
#41174=ORIENTED_EDGE('',*,*,#31071,.F.);
#41175=ORIENTED_EDGE('',*,*,#31036,.F.);
#41176=ORIENTED_EDGE('',*,*,#31063,.T.);
#41177=ORIENTED_EDGE('',*,*,#31075,.T.);
#41178=ORIENTED_EDGE('',*,*,#31077,.F.);
#41179=ORIENTED_EDGE('',*,*,#31078,.T.);
#41180=ORIENTED_EDGE('',*,*,#31074,.F.);
#41181=ORIENTED_EDGE('',*,*,#31029,.T.);
#41182=ORIENTED_EDGE('',*,*,#31079,.T.);
#41183=ORIENTED_EDGE('',*,*,#31080,.T.);
#41184=ORIENTED_EDGE('',*,*,#31026,.T.);
#41185=ORIENTED_EDGE('',*,*,#31078,.F.);
#41186=ORIENTED_EDGE('',*,*,#31031,.T.);
#41187=ORIENTED_EDGE('',*,*,#31070,.T.);
#41188=ORIENTED_EDGE('',*,*,#31081,.F.);
#41189=ORIENTED_EDGE('',*,*,#31079,.F.);
#41190=ORIENTED_EDGE('',*,*,#31030,.T.);
#41191=ORIENTED_EDGE('',*,*,#31081,.T.);
#41192=ORIENTED_EDGE('',*,*,#31080,.F.);
#41193=ORIENTED_EDGE('',*,*,#31082,.F.);
#41194=ORIENTED_EDGE('',*,*,#31083,.T.);
#41195=ORIENTED_EDGE('',*,*,#31084,.T.);
#41196=ORIENTED_EDGE('',*,*,#31058,.F.);
#41197=ORIENTED_EDGE('',*,*,#31085,.F.);
#41198=ORIENTED_EDGE('',*,*,#31048,.F.);
#41199=ORIENTED_EDGE('',*,*,#31083,.F.);
#41200=ORIENTED_EDGE('',*,*,#31086,.T.);
#41201=ORIENTED_EDGE('',*,*,#31087,.T.);
#41202=ORIENTED_EDGE('',*,*,#31085,.T.);
#41203=ORIENTED_EDGE('',*,*,#31086,.F.);
#41204=ORIENTED_EDGE('',*,*,#31088,.T.);
#41205=ORIENTED_EDGE('',*,*,#31089,.F.);
#41206=ORIENTED_EDGE('',*,*,#31090,.T.);
#41207=ORIENTED_EDGE('',*,*,#31091,.T.);
#41208=ORIENTED_EDGE('',*,*,#31092,.T.);
#41209=ORIENTED_EDGE('',*,*,#31093,.F.);
#41210=ORIENTED_EDGE('',*,*,#31046,.T.);
#41211=ORIENTED_EDGE('',*,*,#31090,.F.);
#41212=ORIENTED_EDGE('',*,*,#31094,.T.);
#41213=ORIENTED_EDGE('',*,*,#31095,.F.);
#41214=ORIENTED_EDGE('',*,*,#31093,.T.);
#41215=ORIENTED_EDGE('',*,*,#31094,.F.);
#41216=ORIENTED_EDGE('',*,*,#31087,.F.);
#41217=ORIENTED_EDGE('',*,*,#31096,.F.);
#41218=ORIENTED_EDGE('',*,*,#31097,.T.);
#41219=ORIENTED_EDGE('',*,*,#31095,.T.);
#41220=ORIENTED_EDGE('',*,*,#31098,.T.);
#41221=ORIENTED_EDGE('',*,*,#31097,.F.);
#41222=ORIENTED_EDGE('',*,*,#31089,.T.);
#41223=ORIENTED_EDGE('',*,*,#31099,.F.);
#41224=ORIENTED_EDGE('',*,*,#31100,.T.);
#41225=ORIENTED_EDGE('',*,*,#31098,.F.);
#41226=ORIENTED_EDGE('',*,*,#31101,.F.);
#41227=ORIENTED_EDGE('',*,*,#31102,.T.);
#41228=ORIENTED_EDGE('',*,*,#31103,.T.);
#41229=ORIENTED_EDGE('',*,*,#31104,.T.);
#41230=ORIENTED_EDGE('',*,*,#31105,.F.);
#41231=ORIENTED_EDGE('',*,*,#31106,.F.);
#41232=ORIENTED_EDGE('',*,*,#31101,.T.);
#41233=ORIENTED_EDGE('',*,*,#31100,.F.);
#41234=ORIENTED_EDGE('',*,*,#31073,.F.);
#41235=ORIENTED_EDGE('',*,*,#31084,.F.);
#41236=ORIENTED_EDGE('',*,*,#31105,.T.);
#41237=ORIENTED_EDGE('',*,*,#31107,.T.);
#41238=ORIENTED_EDGE('',*,*,#31103,.F.);
#41239=ORIENTED_EDGE('',*,*,#31102,.F.);
#41240=ORIENTED_EDGE('',*,*,#31082,.T.);
#41241=ORIENTED_EDGE('',*,*,#31077,.T.);
#41242=ORIENTED_EDGE('',*,*,#31108,.F.);
#41243=ORIENTED_EDGE('',*,*,#31109,.F.);
#41244=ORIENTED_EDGE('',*,*,#31110,.T.);
#41245=ORIENTED_EDGE('',*,*,#31111,.T.);
#41246=ORIENTED_EDGE('',*,*,#31112,.T.);
#41247=ORIENTED_EDGE('',*,*,#31091,.F.);
#41248=ORIENTED_EDGE('',*,*,#31111,.F.);
#41249=ORIENTED_EDGE('',*,*,#31096,.T.);
#41250=ORIENTED_EDGE('',*,*,#31113,.T.);
#41251=ORIENTED_EDGE('',*,*,#31114,.F.);
#41252=ORIENTED_EDGE('',*,*,#31115,.F.);
#41253=ORIENTED_EDGE('',*,*,#31109,.T.);
#41254=ORIENTED_EDGE('',*,*,#31114,.T.);
#41255=ORIENTED_EDGE('',*,*,#31116,.F.);
#41256=ORIENTED_EDGE('',*,*,#31113,.F.);
#41257=ORIENTED_EDGE('',*,*,#31108,.T.);
#41258=ORIENTED_EDGE('',*,*,#30948,.T.);
#41259=ORIENTED_EDGE('',*,*,#31092,.F.);
#41260=ORIENTED_EDGE('',*,*,#31117,.F.);
#41261=ORIENTED_EDGE('',*,*,#30968,.T.);
#41262=ORIENTED_EDGE('',*,*,#31118,.F.);
#41263=ORIENTED_EDGE('',*,*,#31119,.T.);
#41264=ORIENTED_EDGE('',*,*,#30961,.F.);
#41265=ORIENTED_EDGE('',*,*,#31120,.F.);
#41266=ORIENTED_EDGE('',*,*,#31121,.T.);
#41267=ORIENTED_EDGE('',*,*,#30970,.T.);
#41268=ORIENTED_EDGE('',*,*,#31122,.F.);
#41269=ORIENTED_EDGE('',*,*,#31123,.T.);
#41270=ORIENTED_EDGE('',*,*,#30958,.F.);
#41271=ORIENTED_EDGE('',*,*,#31124,.F.);
#41272=ORIENTED_EDGE('',*,*,#31125,.T.);
#41273=ORIENTED_EDGE('',*,*,#30966,.T.);
#41274=ORIENTED_EDGE('',*,*,#31126,.F.);
#41275=ORIENTED_EDGE('',*,*,#31127,.T.);
#41276=ORIENTED_EDGE('',*,*,#31118,.T.);
#41277=ORIENTED_EDGE('',*,*,#30969,.T.);
#41278=ORIENTED_EDGE('',*,*,#31123,.F.);
#41279=ORIENTED_EDGE('',*,*,#31122,.T.);
#41280=ORIENTED_EDGE('',*,*,#30971,.T.);
#41281=ORIENTED_EDGE('',*,*,#31128,.F.);
#41282=ORIENTED_EDGE('',*,*,#30957,.F.);
#41283=ORIENTED_EDGE('',*,*,#31125,.F.);
#41284=ORIENTED_EDGE('',*,*,#31129,.T.);
#41285=ORIENTED_EDGE('',*,*,#31124,.T.);
#41286=ORIENTED_EDGE('',*,*,#30959,.F.);
#41287=ORIENTED_EDGE('',*,*,#31130,.F.);
#41288=ORIENTED_EDGE('',*,*,#30964,.T.);
#41289=ORIENTED_EDGE('',*,*,#31131,.F.);
#41290=ORIENTED_EDGE('',*,*,#31132,.T.);
#41291=ORIENTED_EDGE('',*,*,#31126,.T.);
#41292=ORIENTED_EDGE('',*,*,#30967,.T.);
#41293=ORIENTED_EDGE('',*,*,#31119,.F.);
#41294=ORIENTED_EDGE('',*,*,#31112,.F.);
#41295=ORIENTED_EDGE('',*,*,#31128,.T.);
#41296=ORIENTED_EDGE('',*,*,#31117,.T.);
#41297=ORIENTED_EDGE('',*,*,#31129,.F.);
#41298=ORIENTED_EDGE('',*,*,#31099,.T.);
#41299=ORIENTED_EDGE('',*,*,#31133,.F.);
#41300=ORIENTED_EDGE('',*,*,#31130,.T.);
#41301=ORIENTED_EDGE('',*,*,#30960,.F.);
#41302=ORIENTED_EDGE('',*,*,#31121,.F.);
#41303=ORIENTED_EDGE('',*,*,#31120,.T.);
#41304=ORIENTED_EDGE('',*,*,#30962,.F.);
#41305=ORIENTED_EDGE('',*,*,#31134,.F.);
#41306=ORIENTED_EDGE('',*,*,#31131,.T.);
#41307=ORIENTED_EDGE('',*,*,#30965,.T.);
#41308=ORIENTED_EDGE('',*,*,#31127,.F.);
#41309=ORIENTED_EDGE('',*,*,#31088,.F.);
#41310=ORIENTED_EDGE('',*,*,#30955,.F.);
#41311=ORIENTED_EDGE('',*,*,#31133,.T.);
#41312=ORIENTED_EDGE('',*,*,#31134,.T.);
#41313=ORIENTED_EDGE('',*,*,#30963,.F.);
#41314=ORIENTED_EDGE('',*,*,#31135,.F.);
#41315=ORIENTED_EDGE('',*,*,#31136,.T.);
#41316=ORIENTED_EDGE('',*,*,#31135,.T.);
#41317=ORIENTED_EDGE('',*,*,#31132,.F.);
#41318=ORIENTED_EDGE('',*,*,#31104,.F.);
#41319=ORIENTED_EDGE('',*,*,#31137,.F.);
#41320=ORIENTED_EDGE('',*,*,#31138,.T.);
#41321=ORIENTED_EDGE('',*,*,#31116,.T.);
#41322=ORIENTED_EDGE('',*,*,#31076,.T.);
#41323=ORIENTED_EDGE('',*,*,#31138,.F.);
#41324=ORIENTED_EDGE('',*,*,#31110,.F.);
#41325=ORIENTED_EDGE('',*,*,#31139,.T.);
#41326=ORIENTED_EDGE('',*,*,#31140,.T.);
#41327=ORIENTED_EDGE('',*,*,#31106,.T.);
#41328=ORIENTED_EDGE('',*,*,#31136,.F.);
#41329=ORIENTED_EDGE('',*,*,#31140,.F.);
#41330=ORIENTED_EDGE('',*,*,#31141,.T.);
#41331=ORIENTED_EDGE('',*,*,#29485,.T.);
#41332=ORIENTED_EDGE('',*,*,#31142,.F.);
#41333=ORIENTED_EDGE('',*,*,#31143,.F.);
#41334=ORIENTED_EDGE('',*,*,#31144,.F.);
#41335=ORIENTED_EDGE('',*,*,#31142,.T.);
#41336=ORIENTED_EDGE('',*,*,#31145,.T.);
#41337=ORIENTED_EDGE('',*,*,#29581,.F.);
#41338=ORIENTED_EDGE('',*,*,#31146,.F.);
#41339=ORIENTED_EDGE('',*,*,#31147,.F.);
#41340=ORIENTED_EDGE('',*,*,#31148,.T.);
#41341=ORIENTED_EDGE('',*,*,#31146,.T.);
#41342=ORIENTED_EDGE('',*,*,#31149,.F.);
#41343=ORIENTED_EDGE('',*,*,#31150,.F.);
#41344=ORIENTED_EDGE('',*,*,#31151,.T.);
#41345=ORIENTED_EDGE('',*,*,#31152,.T.);
#41346=ORIENTED_EDGE('',*,*,#31141,.F.);
#41347=ORIENTED_EDGE('',*,*,#31153,.F.);
#41348=ORIENTED_EDGE('',*,*,#31154,.F.);
#41349=ORIENTED_EDGE('',*,*,#31155,.T.);
#41350=ORIENTED_EDGE('',*,*,#31153,.T.);
#41351=ORIENTED_EDGE('',*,*,#31156,.F.);
#41352=ORIENTED_EDGE('',*,*,#31157,.F.);
#41353=ORIENTED_EDGE('',*,*,#31158,.T.);
#41354=ORIENTED_EDGE('',*,*,#29577,.T.);
#41355=ORIENTED_EDGE('',*,*,#31152,.F.);
#41356=ORIENTED_EDGE('',*,*,#31158,.F.);
#41357=ORIENTED_EDGE('',*,*,#31147,.T.);
#41358=ORIENTED_EDGE('',*,*,#31157,.T.);
#41359=ORIENTED_EDGE('',*,*,#31151,.F.);
#41360=ORIENTED_EDGE('',*,*,#31159,.F.);
#41361=ORIENTED_EDGE('',*,*,#31160,.T.);
#41362=ORIENTED_EDGE('',*,*,#31161,.F.);
#41363=ORIENTED_EDGE('',*,*,#31162,.T.);
#41364=ORIENTED_EDGE('',*,*,#31163,.T.);
#41365=ORIENTED_EDGE('',*,*,#31164,.F.);
#41366=ORIENTED_EDGE('',*,*,#31165,.F.);
#41367=ORIENTED_EDGE('',*,*,#31145,.F.);
#41368=ORIENTED_EDGE('',*,*,#31166,.T.);
#41369=ORIENTED_EDGE('',*,*,#31143,.T.);
#41370=ORIENTED_EDGE('',*,*,#31163,.F.);
#41371=ORIENTED_EDGE('',*,*,#31161,.T.);
#41372=ORIENTED_EDGE('',*,*,#31167,.T.);
#41373=ORIENTED_EDGE('',*,*,#31168,.T.);
#41374=ORIENTED_EDGE('',*,*,#31166,.F.);
#41375=ORIENTED_EDGE('',*,*,#29584,.F.);
#41376=ORIENTED_EDGE('',*,*,#31165,.T.);
#41377=ORIENTED_EDGE('',*,*,#31164,.T.);
#41378=ORIENTED_EDGE('',*,*,#31169,.F.);
#41379=ORIENTED_EDGE('',*,*,#31170,.F.);
#41380=ORIENTED_EDGE('',*,*,#31171,.T.);
#41381=ORIENTED_EDGE('',*,*,#31172,.T.);
#41382=ORIENTED_EDGE('',*,*,#31173,.T.);
#41383=ORIENTED_EDGE('',*,*,#31174,.F.);
#41384=ORIENTED_EDGE('',*,*,#31175,.T.);
#41385=ORIENTED_EDGE('',*,*,#31176,.T.);
#41386=ORIENTED_EDGE('',*,*,#31177,.F.);
#41387=ORIENTED_EDGE('',*,*,#31178,.T.);
#41388=ORIENTED_EDGE('',*,*,#31179,.T.);
#41389=ORIENTED_EDGE('',*,*,#31180,.F.);
#41390=ORIENTED_EDGE('',*,*,#31177,.T.);
#41391=ORIENTED_EDGE('',*,*,#31160,.F.);
#41392=ORIENTED_EDGE('',*,*,#31181,.T.);
#41393=ORIENTED_EDGE('',*,*,#31176,.F.);
#41394=ORIENTED_EDGE('',*,*,#31182,.T.);
#41395=ORIENTED_EDGE('',*,*,#31174,.T.);
#41396=ORIENTED_EDGE('',*,*,#31173,.F.);
#41397=ORIENTED_EDGE('',*,*,#31183,.T.);
#41398=ORIENTED_EDGE('',*,*,#31180,.T.);
#41399=ORIENTED_EDGE('',*,*,#31184,.T.);
#41400=ORIENTED_EDGE('',*,*,#31144,.T.);
#41401=ORIENTED_EDGE('',*,*,#31185,.F.);
#41402=ORIENTED_EDGE('',*,*,#31186,.F.);
#41403=ORIENTED_EDGE('',*,*,#31187,.T.);
#41404=ORIENTED_EDGE('',*,*,#31181,.F.);
#41405=ORIENTED_EDGE('',*,*,#31188,.T.);
#41406=ORIENTED_EDGE('',*,*,#31189,.T.);
#41407=ORIENTED_EDGE('',*,*,#31190,.F.);
#41408=ORIENTED_EDGE('',*,*,#31191,.F.);
#41409=ORIENTED_EDGE('',*,*,#31192,.T.);
#41410=ORIENTED_EDGE('',*,*,#31193,.F.);
#41411=ORIENTED_EDGE('',*,*,#31179,.F.);
#41412=ORIENTED_EDGE('',*,*,#31194,.T.);
#41413=ORIENTED_EDGE('',*,*,#31190,.T.);
#41414=ORIENTED_EDGE('',*,*,#31189,.F.);
#41415=ORIENTED_EDGE('',*,*,#31195,.T.);
#41416=ORIENTED_EDGE('',*,*,#31185,.T.);
#41417=ORIENTED_EDGE('',*,*,#31184,.F.);
#41418=ORIENTED_EDGE('',*,*,#31196,.F.);
#41419=ORIENTED_EDGE('',*,*,#31193,.T.);
#41420=ORIENTED_EDGE('',*,*,#31197,.F.);
#41421=ORIENTED_EDGE('',*,*,#31198,.T.);
#41422=ORIENTED_EDGE('',*,*,#31199,.F.);
#41423=ORIENTED_EDGE('',*,*,#31200,.F.);
#41424=ORIENTED_EDGE('',*,*,#31199,.T.);
#41425=ORIENTED_EDGE('',*,*,#31201,.F.);
#41426=ORIENTED_EDGE('',*,*,#31198,.F.);
#41427=ORIENTED_EDGE('',*,*,#31202,.F.);
#41428=ORIENTED_EDGE('',*,*,#31203,.T.);
#41429=ORIENTED_EDGE('',*,*,#31192,.F.);
#41430=ORIENTED_EDGE('',*,*,#31204,.F.);
#41431=ORIENTED_EDGE('',*,*,#31205,.T.);
#41432=ORIENTED_EDGE('',*,*,#31154,.T.);
#41433=ORIENTED_EDGE('',*,*,#31203,.F.);
#41434=ORIENTED_EDGE('',*,*,#31171,.F.);
#41435=ORIENTED_EDGE('',*,*,#31205,.F.);
#41436=ORIENTED_EDGE('',*,*,#31206,.F.);
#41437=ORIENTED_EDGE('',*,*,#31201,.T.);
#41438=ORIENTED_EDGE('',*,*,#31207,.T.);
#41439=ORIENTED_EDGE('',*,*,#31208,.T.);
#41440=ORIENTED_EDGE('',*,*,#31209,.F.);
#41441=ORIENTED_EDGE('',*,*,#31210,.F.);
#41442=ORIENTED_EDGE('',*,*,#31148,.F.);
#41443=ORIENTED_EDGE('',*,*,#31211,.T.);
#41444=ORIENTED_EDGE('',*,*,#31212,.F.);
#41445=ORIENTED_EDGE('',*,*,#31213,.F.);
#41446=ORIENTED_EDGE('',*,*,#31214,.T.);
#41447=ORIENTED_EDGE('',*,*,#31215,.T.);
#41448=ORIENTED_EDGE('',*,*,#31216,.F.);
#41449=ORIENTED_EDGE('',*,*,#31217,.T.);
#41450=ORIENTED_EDGE('',*,*,#31218,.F.);
#41451=ORIENTED_EDGE('',*,*,#31214,.F.);
#41452=ORIENTED_EDGE('',*,*,#31219,.T.);
#41453=ORIENTED_EDGE('',*,*,#31220,.F.);
#41454=ORIENTED_EDGE('',*,*,#31221,.F.);
#41455=ORIENTED_EDGE('',*,*,#31222,.T.);
#41456=ORIENTED_EDGE('',*,*,#31223,.T.);
#41457=ORIENTED_EDGE('',*,*,#31224,.F.);
#41458=ORIENTED_EDGE('',*,*,#31225,.T.);
#41459=ORIENTED_EDGE('',*,*,#31216,.T.);
#41460=ORIENTED_EDGE('',*,*,#31226,.T.);
#41461=ORIENTED_EDGE('',*,*,#31227,.F.);
#41462=ORIENTED_EDGE('',*,*,#31228,.F.);
#41463=ORIENTED_EDGE('',*,*,#31219,.F.);
#41464=ORIENTED_EDGE('',*,*,#31229,.T.);
#41465=ORIENTED_EDGE('',*,*,#31213,.T.);
#41466=ORIENTED_EDGE('',*,*,#31230,.F.);
#41467=ORIENTED_EDGE('',*,*,#31222,.F.);
#41468=ORIENTED_EDGE('',*,*,#31231,.F.);
#41469=ORIENTED_EDGE('',*,*,#31232,.F.);
#41470=ORIENTED_EDGE('',*,*,#31233,.T.);
#41471=ORIENTED_EDGE('',*,*,#31210,.T.);
#41472=ORIENTED_EDGE('',*,*,#31234,.T.);
#41473=ORIENTED_EDGE('',*,*,#31225,.F.);
#41474=ORIENTED_EDGE('',*,*,#31235,.T.);
#41475=ORIENTED_EDGE('',*,*,#31217,.F.);
#41476=ORIENTED_EDGE('',*,*,#31236,.T.);
#41477=ORIENTED_EDGE('',*,*,#31227,.T.);
#41478=ORIENTED_EDGE('',*,*,#31237,.T.);
#41479=ORIENTED_EDGE('',*,*,#31238,.F.);
#41480=ORIENTED_EDGE('',*,*,#31229,.F.);
#41481=ORIENTED_EDGE('',*,*,#31150,.T.);
#41482=ORIENTED_EDGE('',*,*,#31239,.F.);
#41483=ORIENTED_EDGE('',*,*,#31221,.T.);
#41484=ORIENTED_EDGE('',*,*,#31240,.F.);
#41485=ORIENTED_EDGE('',*,*,#31233,.F.);
#41486=ORIENTED_EDGE('',*,*,#31232,.T.);
#41487=ORIENTED_EDGE('',*,*,#31241,.F.);
#41488=ORIENTED_EDGE('',*,*,#31211,.F.);
#41489=ORIENTED_EDGE('',*,*,#31224,.T.);
#41490=ORIENTED_EDGE('',*,*,#31242,.T.);
#41491=ORIENTED_EDGE('',*,*,#31236,.F.);
#41492=ORIENTED_EDGE('',*,*,#31167,.F.);
#41493=ORIENTED_EDGE('',*,*,#31238,.T.);
#41494=ORIENTED_EDGE('',*,*,#31209,.T.);
#41495=ORIENTED_EDGE('',*,*,#31243,.T.);
#41496=ORIENTED_EDGE('',*,*,#31244,.F.);
#41497=ORIENTED_EDGE('',*,*,#31239,.T.);
#41498=ORIENTED_EDGE('',*,*,#31245,.F.);
#41499=ORIENTED_EDGE('',*,*,#31156,.T.);
#41500=ORIENTED_EDGE('',*,*,#31246,.F.);
#41501=ORIENTED_EDGE('',*,*,#31247,.T.);
#41502=ORIENTED_EDGE('',*,*,#31162,.F.);
#41503=ORIENTED_EDGE('',*,*,#31246,.T.);
#41504=ORIENTED_EDGE('',*,*,#31186,.T.);
#41505=ORIENTED_EDGE('',*,*,#31159,.T.);
#41506=ORIENTED_EDGE('',*,*,#31248,.F.);
#41507=ORIENTED_EDGE('',*,*,#31155,.F.);
#41508=ORIENTED_EDGE('',*,*,#31170,.T.);
#41509=ORIENTED_EDGE('',*,*,#31249,.T.);
#41510=ORIENTED_EDGE('',*,*,#31250,.T.);
#41511=ORIENTED_EDGE('',*,*,#31248,.T.);
#41512=ORIENTED_EDGE('',*,*,#31251,.F.);
#41513=ORIENTED_EDGE('',*,*,#31247,.F.);
#41514=ORIENTED_EDGE('',*,*,#31249,.F.);
#41515=ORIENTED_EDGE('',*,*,#31251,.T.);
#41516=ORIENTED_EDGE('',*,*,#31243,.F.);
#41517=ORIENTED_EDGE('',*,*,#31149,.T.);
#41518=ORIENTED_EDGE('',*,*,#31252,.F.);
#41519=ORIENTED_EDGE('',*,*,#31168,.F.);
#41520=ORIENTED_EDGE('',*,*,#31208,.F.);
#41521=ORIENTED_EDGE('',*,*,#31253,.T.);
#41522=ORIENTED_EDGE('',*,*,#31254,.F.);
#41523=ORIENTED_EDGE('',*,*,#31252,.T.);
#41524=ORIENTED_EDGE('',*,*,#31255,.F.);
#41525=ORIENTED_EDGE('',*,*,#31245,.T.);
#41526=ORIENTED_EDGE('',*,*,#31253,.F.);
#41527=ORIENTED_EDGE('',*,*,#31255,.T.);
#41528=ORIENTED_EDGE('',*,*,#31256,.T.);
#41529=ORIENTED_EDGE('',*,*,#31257,.T.);
#41530=ORIENTED_EDGE('',*,*,#31258,.F.);
#41531=ORIENTED_EDGE('',*,*,#31259,.F.);
#41532=ORIENTED_EDGE('',*,*,#31260,.F.);
#41533=ORIENTED_EDGE('',*,*,#31261,.T.);
#41534=ORIENTED_EDGE('',*,*,#31262,.T.);
#41535=ORIENTED_EDGE('',*,*,#31260,.T.);
#41536=ORIENTED_EDGE('',*,*,#31263,.F.);
#41537=ORIENTED_EDGE('',*,*,#31264,.F.);
#41538=ORIENTED_EDGE('',*,*,#31257,.F.);
#41539=ORIENTED_EDGE('',*,*,#31265,.T.);
#41540=ORIENTED_EDGE('',*,*,#31266,.T.);
#41541=ORIENTED_EDGE('',*,*,#31267,.T.);
#41542=ORIENTED_EDGE('',*,*,#31268,.F.);
#41543=ORIENTED_EDGE('',*,*,#31269,.T.);
#41544=ORIENTED_EDGE('',*,*,#31250,.F.);
#41545=ORIENTED_EDGE('',*,*,#31261,.F.);
#41546=ORIENTED_EDGE('',*,*,#31270,.F.);
#41547=ORIENTED_EDGE('',*,*,#31271,.F.);
#41548=ORIENTED_EDGE('',*,*,#31272,.T.);
#41549=ORIENTED_EDGE('',*,*,#31273,.F.);
#41550=ORIENTED_EDGE('',*,*,#31254,.T.);
#41551=ORIENTED_EDGE('',*,*,#31258,.T.);
#41552=ORIENTED_EDGE('',*,*,#31274,.F.);
#41553=ORIENTED_EDGE('',*,*,#31275,.T.);
#41554=ORIENTED_EDGE('',*,*,#31276,.T.);
#41555=ORIENTED_EDGE('',*,*,#31267,.F.);
#41556=ORIENTED_EDGE('',*,*,#31277,.T.);
#41557=ORIENTED_EDGE('',*,*,#31263,.T.);
#41558=ORIENTED_EDGE('',*,*,#31274,.T.);
#41559=ORIENTED_EDGE('',*,*,#31278,.F.);
#41560=ORIENTED_EDGE('',*,*,#31279,.F.);
#41561=ORIENTED_EDGE('',*,*,#31271,.T.);
#41562=ORIENTED_EDGE('',*,*,#31280,.F.);
#41563=ORIENTED_EDGE('',*,*,#31265,.F.);
#41564=ORIENTED_EDGE('',*,*,#31276,.F.);
#41565=ORIENTED_EDGE('',*,*,#31281,.T.);
#41566=ORIENTED_EDGE('',*,*,#31268,.T.);
#41567=ORIENTED_EDGE('',*,*,#31279,.T.);
#41568=ORIENTED_EDGE('',*,*,#31282,.F.);
#41569=ORIENTED_EDGE('',*,*,#31272,.F.);
#41570=ORIENTED_EDGE('',*,*,#31283,.T.);
#41571=ORIENTED_EDGE('',*,*,#31228,.T.);
#41572=ORIENTED_EDGE('',*,*,#31284,.F.);
#41573=ORIENTED_EDGE('',*,*,#31285,.T.);
#41574=ORIENTED_EDGE('',*,*,#31218,.T.);
#41575=ORIENTED_EDGE('',*,*,#31286,.F.);
#41576=ORIENTED_EDGE('',*,*,#31287,.T.);
#41577=ORIENTED_EDGE('',*,*,#31212,.T.);
#41578=ORIENTED_EDGE('',*,*,#31288,.F.);
#41579=ORIENTED_EDGE('',*,*,#31289,.T.);
#41580=ORIENTED_EDGE('',*,*,#31230,.T.);
#41581=ORIENTED_EDGE('',*,*,#31290,.F.);
#41582=ORIENTED_EDGE('',*,*,#31291,.T.);
#41583=ORIENTED_EDGE('',*,*,#31220,.T.);
#41584=ORIENTED_EDGE('',*,*,#31292,.F.);
#41585=ORIENTED_EDGE('',*,*,#31293,.T.);
#41586=ORIENTED_EDGE('',*,*,#31240,.T.);
#41587=ORIENTED_EDGE('',*,*,#31294,.F.);
#41588=ORIENTED_EDGE('',*,*,#31295,.T.);
#41589=ORIENTED_EDGE('',*,*,#31231,.T.);
#41590=ORIENTED_EDGE('',*,*,#31296,.F.);
#41591=ORIENTED_EDGE('',*,*,#31297,.T.);
#41592=ORIENTED_EDGE('',*,*,#31241,.T.);
#41593=ORIENTED_EDGE('',*,*,#31298,.F.);
#41594=ORIENTED_EDGE('',*,*,#31299,.T.);
#41595=ORIENTED_EDGE('',*,*,#31234,.F.);
#41596=ORIENTED_EDGE('',*,*,#31300,.T.);
#41597=ORIENTED_EDGE('',*,*,#31301,.T.);
#41598=ORIENTED_EDGE('',*,*,#31223,.F.);
#41599=ORIENTED_EDGE('',*,*,#31302,.T.);
#41600=ORIENTED_EDGE('',*,*,#31303,.T.);
#41601=ORIENTED_EDGE('',*,*,#31242,.F.);
#41602=ORIENTED_EDGE('',*,*,#31304,.T.);
#41603=ORIENTED_EDGE('',*,*,#31305,.T.);
#41604=ORIENTED_EDGE('',*,*,#31235,.F.);
#41605=ORIENTED_EDGE('',*,*,#31306,.T.);
#41606=ORIENTED_EDGE('',*,*,#31307,.T.);
#41607=ORIENTED_EDGE('',*,*,#31215,.F.);
#41608=ORIENTED_EDGE('',*,*,#31308,.T.);
#41609=ORIENTED_EDGE('',*,*,#31309,.T.);
#41610=ORIENTED_EDGE('',*,*,#31226,.F.);
#41611=ORIENTED_EDGE('',*,*,#31310,.T.);
#41612=ORIENTED_EDGE('',*,*,#31311,.T.);
#41613=ORIENTED_EDGE('',*,*,#31237,.F.);
#41614=ORIENTED_EDGE('',*,*,#31312,.T.);
#41615=ORIENTED_EDGE('',*,*,#31313,.T.);
#41616=ORIENTED_EDGE('',*,*,#31314,.T.);
#41617=ORIENTED_EDGE('',*,*,#31315,.F.);
#41618=ORIENTED_EDGE('',*,*,#31316,.T.);
#41619=ORIENTED_EDGE('',*,*,#31275,.F.);
#41620=ORIENTED_EDGE('',*,*,#31317,.T.);
#41621=ORIENTED_EDGE('',*,*,#31318,.T.);
#41622=ORIENTED_EDGE('',*,*,#31281,.F.);
#41623=ORIENTED_EDGE('',*,*,#31319,.T.);
#41624=ORIENTED_EDGE('',*,*,#31320,.T.);
#41625=ORIENTED_EDGE('',*,*,#31266,.F.);
#41626=ORIENTED_EDGE('',*,*,#31321,.T.);
#41627=ORIENTED_EDGE('',*,*,#31322,.T.);
#41628=ORIENTED_EDGE('',*,*,#31277,.F.);
#41629=ORIENTED_EDGE('',*,*,#31323,.T.);
#41630=ORIENTED_EDGE('',*,*,#31324,.T.);
#41631=ORIENTED_EDGE('',*,*,#31262,.F.);
#41632=ORIENTED_EDGE('',*,*,#31325,.T.);
#41633=ORIENTED_EDGE('',*,*,#31326,.T.);
#41634=ORIENTED_EDGE('',*,*,#31244,.T.);
#41635=ORIENTED_EDGE('',*,*,#31327,.F.);
#41636=ORIENTED_EDGE('',*,*,#31328,.T.);
#41637=ORIENTED_EDGE('',*,*,#31269,.F.);
#41638=ORIENTED_EDGE('',*,*,#31329,.T.);
#41639=ORIENTED_EDGE('',*,*,#31324,.F.);
#41640=ORIENTED_EDGE('',*,*,#31330,.T.);
#41641=ORIENTED_EDGE('',*,*,#31329,.F.);
#41642=ORIENTED_EDGE('',*,*,#31331,.F.);
#41643=ORIENTED_EDGE('',*,*,#31332,.F.);
#41644=ORIENTED_EDGE('',*,*,#31327,.T.);
#41645=ORIENTED_EDGE('',*,*,#31322,.F.);
#41646=ORIENTED_EDGE('',*,*,#31333,.T.);
#41647=ORIENTED_EDGE('',*,*,#31325,.F.);
#41648=ORIENTED_EDGE('',*,*,#31320,.F.);
#41649=ORIENTED_EDGE('',*,*,#31334,.T.);
#41650=ORIENTED_EDGE('',*,*,#31323,.F.);
#41651=ORIENTED_EDGE('',*,*,#31318,.F.);
#41652=ORIENTED_EDGE('',*,*,#31335,.T.);
#41653=ORIENTED_EDGE('',*,*,#31321,.F.);
#41654=ORIENTED_EDGE('',*,*,#31316,.F.);
#41655=ORIENTED_EDGE('',*,*,#31336,.T.);
#41656=ORIENTED_EDGE('',*,*,#31319,.F.);
#41657=ORIENTED_EDGE('',*,*,#31314,.F.);
#41658=ORIENTED_EDGE('',*,*,#31337,.T.);
#41659=ORIENTED_EDGE('',*,*,#31317,.F.);
#41660=ORIENTED_EDGE('',*,*,#31207,.F.);
#41661=ORIENTED_EDGE('',*,*,#31311,.F.);
#41662=ORIENTED_EDGE('',*,*,#31338,.T.);
#41663=ORIENTED_EDGE('',*,*,#31339,.T.);
#41664=ORIENTED_EDGE('',*,*,#31340,.T.);
#41665=ORIENTED_EDGE('',*,*,#31338,.F.);
#41666=ORIENTED_EDGE('',*,*,#31256,.F.);
#41667=ORIENTED_EDGE('',*,*,#31340,.F.);
#41668=ORIENTED_EDGE('',*,*,#31315,.T.);
#41669=ORIENTED_EDGE('',*,*,#31309,.F.);
#41670=ORIENTED_EDGE('',*,*,#31341,.T.);
#41671=ORIENTED_EDGE('',*,*,#31312,.F.);
#41672=ORIENTED_EDGE('',*,*,#31307,.F.);
#41673=ORIENTED_EDGE('',*,*,#31342,.T.);
#41674=ORIENTED_EDGE('',*,*,#31310,.F.);
#41675=ORIENTED_EDGE('',*,*,#31305,.F.);
#41676=ORIENTED_EDGE('',*,*,#31343,.T.);
#41677=ORIENTED_EDGE('',*,*,#31308,.F.);
#41678=ORIENTED_EDGE('',*,*,#31303,.F.);
#41679=ORIENTED_EDGE('',*,*,#31344,.T.);
#41680=ORIENTED_EDGE('',*,*,#31306,.F.);
#41681=ORIENTED_EDGE('',*,*,#31301,.F.);
#41682=ORIENTED_EDGE('',*,*,#31345,.T.);
#41683=ORIENTED_EDGE('',*,*,#31304,.F.);
#41684=ORIENTED_EDGE('',*,*,#31299,.F.);
#41685=ORIENTED_EDGE('',*,*,#31346,.T.);
#41686=ORIENTED_EDGE('',*,*,#31302,.F.);
#41687=ORIENTED_EDGE('',*,*,#31297,.F.);
#41688=ORIENTED_EDGE('',*,*,#31347,.T.);
#41689=ORIENTED_EDGE('',*,*,#31300,.F.);
#41690=ORIENTED_EDGE('',*,*,#31295,.F.);
#41691=ORIENTED_EDGE('',*,*,#31348,.F.);
#41692=ORIENTED_EDGE('',*,*,#31298,.T.);
#41693=ORIENTED_EDGE('',*,*,#31293,.F.);
#41694=ORIENTED_EDGE('',*,*,#31349,.F.);
#41695=ORIENTED_EDGE('',*,*,#31296,.T.);
#41696=ORIENTED_EDGE('',*,*,#31291,.F.);
#41697=ORIENTED_EDGE('',*,*,#31350,.F.);
#41698=ORIENTED_EDGE('',*,*,#31294,.T.);
#41699=ORIENTED_EDGE('',*,*,#31289,.F.);
#41700=ORIENTED_EDGE('',*,*,#31351,.F.);
#41701=ORIENTED_EDGE('',*,*,#31292,.T.);
#41702=ORIENTED_EDGE('',*,*,#31287,.F.);
#41703=ORIENTED_EDGE('',*,*,#31352,.F.);
#41704=ORIENTED_EDGE('',*,*,#31290,.T.);
#41705=ORIENTED_EDGE('',*,*,#31285,.F.);
#41706=ORIENTED_EDGE('',*,*,#31353,.F.);
#41707=ORIENTED_EDGE('',*,*,#31288,.T.);
#41708=ORIENTED_EDGE('',*,*,#31283,.F.);
#41709=ORIENTED_EDGE('',*,*,#31354,.F.);
#41710=ORIENTED_EDGE('',*,*,#31286,.T.);
#41711=ORIENTED_EDGE('',*,*,#31326,.F.);
#41712=ORIENTED_EDGE('',*,*,#31355,.F.);
#41713=ORIENTED_EDGE('',*,*,#31284,.T.);
#41714=ORIENTED_EDGE('',*,*,#31356,.T.);
#41715=ORIENTED_EDGE('',*,*,#31175,.F.);
#41716=ORIENTED_EDGE('',*,*,#31357,.T.);
#41717=ORIENTED_EDGE('',*,*,#31358,.T.);
#41718=ORIENTED_EDGE('',*,*,#31182,.F.);
#41719=ORIENTED_EDGE('',*,*,#31359,.T.);
#41720=ORIENTED_EDGE('',*,*,#31360,.T.);
#41721=ORIENTED_EDGE('',*,*,#31172,.F.);
#41722=ORIENTED_EDGE('',*,*,#31361,.T.);
#41723=ORIENTED_EDGE('',*,*,#31362,.T.);
#41724=ORIENTED_EDGE('',*,*,#31183,.F.);
#41725=ORIENTED_EDGE('',*,*,#31363,.T.);
#41726=ORIENTED_EDGE('',*,*,#31364,.T.);
#41727=ORIENTED_EDGE('',*,*,#31178,.F.);
#41728=ORIENTED_EDGE('',*,*,#31365,.T.);
#41729=ORIENTED_EDGE('',*,*,#31366,.T.);
#41730=ORIENTED_EDGE('',*,*,#31194,.F.);
#41731=ORIENTED_EDGE('',*,*,#31367,.T.);
#41732=ORIENTED_EDGE('',*,*,#31368,.T.);
#41733=ORIENTED_EDGE('',*,*,#31188,.F.);
#41734=ORIENTED_EDGE('',*,*,#31369,.T.);
#41735=ORIENTED_EDGE('',*,*,#31370,.T.);
#41736=ORIENTED_EDGE('',*,*,#31195,.F.);
#41737=ORIENTED_EDGE('',*,*,#31371,.T.);
#41738=ORIENTED_EDGE('',*,*,#31372,.T.);
#41739=ORIENTED_EDGE('',*,*,#31196,.T.);
#41740=ORIENTED_EDGE('',*,*,#31373,.F.);
#41741=ORIENTED_EDGE('',*,*,#31374,.T.);
#41742=ORIENTED_EDGE('',*,*,#31191,.T.);
#41743=ORIENTED_EDGE('',*,*,#31375,.F.);
#41744=ORIENTED_EDGE('',*,*,#31376,.T.);
#41745=ORIENTED_EDGE('',*,*,#31204,.T.);
#41746=ORIENTED_EDGE('',*,*,#31377,.F.);
#41747=ORIENTED_EDGE('',*,*,#31378,.T.);
#41748=ORIENTED_EDGE('',*,*,#31206,.T.);
#41749=ORIENTED_EDGE('',*,*,#31379,.F.);
#41750=ORIENTED_EDGE('',*,*,#31380,.T.);
#41751=ORIENTED_EDGE('',*,*,#31200,.T.);
#41752=ORIENTED_EDGE('',*,*,#31381,.F.);
#41753=ORIENTED_EDGE('',*,*,#31382,.T.);
#41754=ORIENTED_EDGE('',*,*,#31197,.T.);
#41755=ORIENTED_EDGE('',*,*,#31383,.F.);
#41756=ORIENTED_EDGE('',*,*,#31384,.T.);
#41757=ORIENTED_EDGE('',*,*,#31202,.T.);
#41758=ORIENTED_EDGE('',*,*,#31385,.F.);
#41759=ORIENTED_EDGE('',*,*,#31386,.F.);
#41760=ORIENTED_EDGE('',*,*,#31387,.T.);
#41761=ORIENTED_EDGE('',*,*,#31388,.T.);
#41762=ORIENTED_EDGE('',*,*,#31389,.T.);
#41763=ORIENTED_EDGE('',*,*,#31278,.T.);
#41764=ORIENTED_EDGE('',*,*,#31390,.F.);
#41765=ORIENTED_EDGE('',*,*,#31391,.T.);
#41766=ORIENTED_EDGE('',*,*,#31282,.T.);
#41767=ORIENTED_EDGE('',*,*,#31392,.F.);
#41768=ORIENTED_EDGE('',*,*,#31393,.T.);
#41769=ORIENTED_EDGE('',*,*,#31270,.T.);
#41770=ORIENTED_EDGE('',*,*,#31394,.F.);
#41771=ORIENTED_EDGE('',*,*,#31395,.T.);
#41772=ORIENTED_EDGE('',*,*,#31280,.T.);
#41773=ORIENTED_EDGE('',*,*,#31396,.F.);
#41774=ORIENTED_EDGE('',*,*,#31397,.T.);
#41775=ORIENTED_EDGE('',*,*,#31264,.T.);
#41776=ORIENTED_EDGE('',*,*,#31398,.F.);
#41777=ORIENTED_EDGE('',*,*,#31331,.T.);
#41778=ORIENTED_EDGE('',*,*,#31273,.T.);
#41779=ORIENTED_EDGE('',*,*,#31399,.F.);
#41780=ORIENTED_EDGE('',*,*,#31400,.T.);
#41781=ORIENTED_EDGE('',*,*,#31187,.F.);
#41782=ORIENTED_EDGE('',*,*,#31401,.T.);
#41783=ORIENTED_EDGE('',*,*,#31328,.F.);
#41784=ORIENTED_EDGE('',*,*,#31402,.T.);
#41785=ORIENTED_EDGE('',*,*,#31401,.F.);
#41786=ORIENTED_EDGE('',*,*,#31397,.F.);
#41787=ORIENTED_EDGE('',*,*,#31403,.F.);
#41788=ORIENTED_EDGE('',*,*,#31399,.T.);
#41789=ORIENTED_EDGE('',*,*,#31395,.F.);
#41790=ORIENTED_EDGE('',*,*,#31404,.F.);
#41791=ORIENTED_EDGE('',*,*,#31398,.T.);
#41792=ORIENTED_EDGE('',*,*,#31393,.F.);
#41793=ORIENTED_EDGE('',*,*,#31405,.F.);
#41794=ORIENTED_EDGE('',*,*,#31396,.T.);
#41795=ORIENTED_EDGE('',*,*,#31391,.F.);
#41796=ORIENTED_EDGE('',*,*,#31406,.F.);
#41797=ORIENTED_EDGE('',*,*,#31394,.T.);
#41798=ORIENTED_EDGE('',*,*,#31389,.F.);
#41799=ORIENTED_EDGE('',*,*,#31407,.F.);
#41800=ORIENTED_EDGE('',*,*,#31392,.T.);
#41801=ORIENTED_EDGE('',*,*,#31387,.F.);
#41802=ORIENTED_EDGE('',*,*,#31408,.F.);
#41803=ORIENTED_EDGE('',*,*,#31390,.T.);
#41804=ORIENTED_EDGE('',*,*,#31169,.T.);
#41805=ORIENTED_EDGE('',*,*,#31384,.F.);
#41806=ORIENTED_EDGE('',*,*,#31409,.F.);
#41807=ORIENTED_EDGE('',*,*,#31410,.F.);
#41808=ORIENTED_EDGE('',*,*,#31411,.T.);
#41809=ORIENTED_EDGE('',*,*,#31409,.T.);
#41810=ORIENTED_EDGE('',*,*,#31259,.T.);
#41811=ORIENTED_EDGE('',*,*,#31411,.F.);
#41812=ORIENTED_EDGE('',*,*,#31388,.F.);
#41813=ORIENTED_EDGE('',*,*,#31382,.F.);
#41814=ORIENTED_EDGE('',*,*,#31412,.F.);
#41815=ORIENTED_EDGE('',*,*,#31385,.T.);
#41816=ORIENTED_EDGE('',*,*,#31380,.F.);
#41817=ORIENTED_EDGE('',*,*,#31413,.F.);
#41818=ORIENTED_EDGE('',*,*,#31383,.T.);
#41819=ORIENTED_EDGE('',*,*,#31378,.F.);
#41820=ORIENTED_EDGE('',*,*,#31414,.F.);
#41821=ORIENTED_EDGE('',*,*,#31381,.T.);
#41822=ORIENTED_EDGE('',*,*,#31376,.F.);
#41823=ORIENTED_EDGE('',*,*,#31415,.F.);
#41824=ORIENTED_EDGE('',*,*,#31379,.T.);
#41825=ORIENTED_EDGE('',*,*,#31374,.F.);
#41826=ORIENTED_EDGE('',*,*,#31416,.F.);
#41827=ORIENTED_EDGE('',*,*,#31377,.T.);
#41828=ORIENTED_EDGE('',*,*,#31372,.F.);
#41829=ORIENTED_EDGE('',*,*,#31417,.F.);
#41830=ORIENTED_EDGE('',*,*,#31375,.T.);
#41831=ORIENTED_EDGE('',*,*,#31370,.F.);
#41832=ORIENTED_EDGE('',*,*,#31418,.F.);
#41833=ORIENTED_EDGE('',*,*,#31373,.T.);
#41834=ORIENTED_EDGE('',*,*,#31368,.F.);
#41835=ORIENTED_EDGE('',*,*,#31419,.T.);
#41836=ORIENTED_EDGE('',*,*,#31371,.F.);
#41837=ORIENTED_EDGE('',*,*,#31366,.F.);
#41838=ORIENTED_EDGE('',*,*,#31420,.T.);
#41839=ORIENTED_EDGE('',*,*,#31369,.F.);
#41840=ORIENTED_EDGE('',*,*,#31364,.F.);
#41841=ORIENTED_EDGE('',*,*,#31421,.T.);
#41842=ORIENTED_EDGE('',*,*,#31367,.F.);
#41843=ORIENTED_EDGE('',*,*,#31362,.F.);
#41844=ORIENTED_EDGE('',*,*,#31422,.T.);
#41845=ORIENTED_EDGE('',*,*,#31365,.F.);
#41846=ORIENTED_EDGE('',*,*,#31360,.F.);
#41847=ORIENTED_EDGE('',*,*,#31423,.T.);
#41848=ORIENTED_EDGE('',*,*,#31363,.F.);
#41849=ORIENTED_EDGE('',*,*,#31358,.F.);
#41850=ORIENTED_EDGE('',*,*,#31424,.T.);
#41851=ORIENTED_EDGE('',*,*,#31361,.F.);
#41852=ORIENTED_EDGE('',*,*,#31356,.F.);
#41853=ORIENTED_EDGE('',*,*,#31425,.T.);
#41854=ORIENTED_EDGE('',*,*,#31359,.F.);
#41855=ORIENTED_EDGE('',*,*,#31400,.F.);
#41856=ORIENTED_EDGE('',*,*,#31426,.T.);
#41857=ORIENTED_EDGE('',*,*,#31357,.F.);
#41858=ORIENTED_EDGE('',*,*,#31337,.F.);
#41859=ORIENTED_EDGE('',*,*,#31427,.T.);
#41860=ORIENTED_EDGE('',*,*,#31428,.F.);
#41861=ORIENTED_EDGE('',*,*,#31408,.T.);
#41862=ORIENTED_EDGE('',*,*,#31427,.F.);
#41863=ORIENTED_EDGE('',*,*,#31429,.T.);
#41864=ORIENTED_EDGE('',*,*,#31430,.F.);
#41865=ORIENTED_EDGE('',*,*,#31403,.T.);
#41866=ORIENTED_EDGE('',*,*,#31431,.F.);
#41867=ORIENTED_EDGE('',*,*,#31432,.T.);
#41868=ORIENTED_EDGE('',*,*,#31330,.F.);
#41869=ORIENTED_EDGE('',*,*,#31433,.T.);
#41870=ORIENTED_EDGE('',*,*,#31434,.F.);
#41871=ORIENTED_EDGE('',*,*,#31313,.F.);
#41872=ORIENTED_EDGE('',*,*,#31431,.T.);
#41873=ORIENTED_EDGE('',*,*,#31405,.T.);
#41874=ORIENTED_EDGE('',*,*,#31435,.F.);
#41875=ORIENTED_EDGE('',*,*,#31436,.T.);
#41876=ORIENTED_EDGE('',*,*,#31437,.T.);
#41877=ORIENTED_EDGE('',*,*,#31386,.T.);
#41878=ORIENTED_EDGE('',*,*,#31433,.F.);
#41879=ORIENTED_EDGE('',*,*,#31334,.F.);
#41880=ORIENTED_EDGE('',*,*,#31438,.T.);
#41881=ORIENTED_EDGE('',*,*,#31439,.F.);
#41882=ORIENTED_EDGE('',*,*,#31434,.T.);
#41883=ORIENTED_EDGE('',*,*,#31404,.T.);
#41884=ORIENTED_EDGE('',*,*,#31436,.F.);
#41885=ORIENTED_EDGE('',*,*,#31407,.T.);
#41886=ORIENTED_EDGE('',*,*,#31429,.F.);
#41887=ORIENTED_EDGE('',*,*,#31440,.T.);
#41888=ORIENTED_EDGE('',*,*,#31437,.F.);
#41889=ORIENTED_EDGE('',*,*,#31333,.F.);
#41890=ORIENTED_EDGE('',*,*,#31439,.T.);
#41891=ORIENTED_EDGE('',*,*,#31336,.F.);
#41892=ORIENTED_EDGE('',*,*,#31428,.T.);
#41893=ORIENTED_EDGE('',*,*,#31441,.F.);
#41894=ORIENTED_EDGE('',*,*,#31435,.T.);
#41895=ORIENTED_EDGE('',*,*,#31406,.T.);
#41896=ORIENTED_EDGE('',*,*,#31440,.F.);
#41897=ORIENTED_EDGE('',*,*,#31438,.F.);
#41898=ORIENTED_EDGE('',*,*,#31335,.F.);
#41899=ORIENTED_EDGE('',*,*,#31441,.T.);
#41900=ORIENTED_EDGE('',*,*,#31402,.F.);
#41901=ORIENTED_EDGE('',*,*,#31442,.T.);
#41902=ORIENTED_EDGE('',*,*,#31443,.T.);
#41903=ORIENTED_EDGE('',*,*,#31423,.F.);
#41904=ORIENTED_EDGE('',*,*,#31444,.T.);
#41905=ORIENTED_EDGE('',*,*,#31445,.F.);
#41906=ORIENTED_EDGE('',*,*,#31421,.F.);
#41907=ORIENTED_EDGE('',*,*,#31446,.T.);
#41908=ORIENTED_EDGE('',*,*,#31447,.F.);
#41909=ORIENTED_EDGE('',*,*,#31425,.F.);
#41910=ORIENTED_EDGE('',*,*,#31448,.T.);
#41911=ORIENTED_EDGE('',*,*,#31449,.F.);
#41912=ORIENTED_EDGE('',*,*,#31418,.T.);
#41913=ORIENTED_EDGE('',*,*,#31450,.T.);
#41914=ORIENTED_EDGE('',*,*,#31451,.F.);
#41915=ORIENTED_EDGE('',*,*,#31446,.F.);
#41916=ORIENTED_EDGE('',*,*,#31422,.F.);
#41917=ORIENTED_EDGE('',*,*,#31445,.T.);
#41918=ORIENTED_EDGE('',*,*,#31444,.F.);
#41919=ORIENTED_EDGE('',*,*,#31424,.F.);
#41920=ORIENTED_EDGE('',*,*,#31449,.T.);
#41921=ORIENTED_EDGE('',*,*,#31448,.F.);
#41922=ORIENTED_EDGE('',*,*,#31426,.F.);
#41923=ORIENTED_EDGE('',*,*,#31452,.T.);
#41924=ORIENTED_EDGE('',*,*,#31416,.T.);
#41925=ORIENTED_EDGE('',*,*,#31453,.T.);
#41926=ORIENTED_EDGE('',*,*,#31454,.F.);
#41927=ORIENTED_EDGE('',*,*,#31419,.F.);
#41928=ORIENTED_EDGE('',*,*,#31455,.T.);
#41929=ORIENTED_EDGE('',*,*,#31456,.F.);
#41930=ORIENTED_EDGE('',*,*,#31457,.T.);
#41931=ORIENTED_EDGE('',*,*,#31452,.F.);
#41932=ORIENTED_EDGE('',*,*,#31443,.F.);
#41933=ORIENTED_EDGE('',*,*,#31412,.T.);
#41934=ORIENTED_EDGE('',*,*,#31458,.T.);
#41935=ORIENTED_EDGE('',*,*,#31459,.F.);
#41936=ORIENTED_EDGE('',*,*,#31453,.F.);
#41937=ORIENTED_EDGE('',*,*,#31417,.T.);
#41938=ORIENTED_EDGE('',*,*,#31451,.T.);
#41939=ORIENTED_EDGE('',*,*,#31460,.F.);
#41940=ORIENTED_EDGE('',*,*,#31450,.F.);
#41941=ORIENTED_EDGE('',*,*,#31456,.T.);
#41942=ORIENTED_EDGE('',*,*,#31455,.F.);
#41943=ORIENTED_EDGE('',*,*,#31420,.F.);
#41944=ORIENTED_EDGE('',*,*,#31447,.T.);
#41945=ORIENTED_EDGE('',*,*,#31459,.T.);
#41946=ORIENTED_EDGE('',*,*,#31461,.F.);
#41947=ORIENTED_EDGE('',*,*,#31462,.T.);
#41948=ORIENTED_EDGE('',*,*,#31458,.F.);
#41949=ORIENTED_EDGE('',*,*,#31413,.T.);
#41950=ORIENTED_EDGE('',*,*,#31463,.T.);
#41951=ORIENTED_EDGE('',*,*,#31464,.T.);
#41952=ORIENTED_EDGE('',*,*,#31410,.T.);
#41953=ORIENTED_EDGE('',*,*,#31462,.F.);
#41954=ORIENTED_EDGE('',*,*,#31415,.T.);
#41955=ORIENTED_EDGE('',*,*,#31454,.T.);
#41956=ORIENTED_EDGE('',*,*,#31465,.F.);
#41957=ORIENTED_EDGE('',*,*,#31463,.F.);
#41958=ORIENTED_EDGE('',*,*,#31414,.T.);
#41959=ORIENTED_EDGE('',*,*,#31465,.T.);
#41960=ORIENTED_EDGE('',*,*,#31464,.F.);
#41961=ORIENTED_EDGE('',*,*,#31466,.F.);
#41962=ORIENTED_EDGE('',*,*,#31467,.T.);
#41963=ORIENTED_EDGE('',*,*,#31468,.T.);
#41964=ORIENTED_EDGE('',*,*,#31442,.F.);
#41965=ORIENTED_EDGE('',*,*,#31469,.F.);
#41966=ORIENTED_EDGE('',*,*,#31432,.F.);
#41967=ORIENTED_EDGE('',*,*,#31467,.F.);
#41968=ORIENTED_EDGE('',*,*,#31470,.T.);
#41969=ORIENTED_EDGE('',*,*,#31471,.T.);
#41970=ORIENTED_EDGE('',*,*,#31469,.T.);
#41971=ORIENTED_EDGE('',*,*,#31470,.F.);
#41972=ORIENTED_EDGE('',*,*,#31472,.T.);
#41973=ORIENTED_EDGE('',*,*,#31473,.F.);
#41974=ORIENTED_EDGE('',*,*,#31474,.T.);
#41975=ORIENTED_EDGE('',*,*,#31475,.T.);
#41976=ORIENTED_EDGE('',*,*,#31476,.T.);
#41977=ORIENTED_EDGE('',*,*,#31477,.F.);
#41978=ORIENTED_EDGE('',*,*,#31430,.T.);
#41979=ORIENTED_EDGE('',*,*,#31474,.F.);
#41980=ORIENTED_EDGE('',*,*,#31478,.T.);
#41981=ORIENTED_EDGE('',*,*,#31479,.F.);
#41982=ORIENTED_EDGE('',*,*,#31477,.T.);
#41983=ORIENTED_EDGE('',*,*,#31478,.F.);
#41984=ORIENTED_EDGE('',*,*,#31471,.F.);
#41985=ORIENTED_EDGE('',*,*,#31480,.F.);
#41986=ORIENTED_EDGE('',*,*,#31481,.T.);
#41987=ORIENTED_EDGE('',*,*,#31479,.T.);
#41988=ORIENTED_EDGE('',*,*,#31482,.T.);
#41989=ORIENTED_EDGE('',*,*,#31481,.F.);
#41990=ORIENTED_EDGE('',*,*,#31473,.T.);
#41991=ORIENTED_EDGE('',*,*,#31483,.F.);
#41992=ORIENTED_EDGE('',*,*,#31484,.T.);
#41993=ORIENTED_EDGE('',*,*,#31482,.F.);
#41994=ORIENTED_EDGE('',*,*,#31485,.F.);
#41995=ORIENTED_EDGE('',*,*,#31486,.T.);
#41996=ORIENTED_EDGE('',*,*,#31487,.T.);
#41997=ORIENTED_EDGE('',*,*,#31488,.T.);
#41998=ORIENTED_EDGE('',*,*,#31489,.F.);
#41999=ORIENTED_EDGE('',*,*,#31490,.F.);
#42000=ORIENTED_EDGE('',*,*,#31485,.T.);
#42001=ORIENTED_EDGE('',*,*,#31484,.F.);
#42002=ORIENTED_EDGE('',*,*,#31457,.F.);
#42003=ORIENTED_EDGE('',*,*,#31468,.F.);
#42004=ORIENTED_EDGE('',*,*,#31489,.T.);
#42005=ORIENTED_EDGE('',*,*,#31491,.T.);
#42006=ORIENTED_EDGE('',*,*,#31487,.F.);
#42007=ORIENTED_EDGE('',*,*,#31486,.F.);
#42008=ORIENTED_EDGE('',*,*,#31466,.T.);
#42009=ORIENTED_EDGE('',*,*,#31461,.T.);
#42010=ORIENTED_EDGE('',*,*,#31492,.F.);
#42011=ORIENTED_EDGE('',*,*,#31493,.F.);
#42012=ORIENTED_EDGE('',*,*,#31494,.T.);
#42013=ORIENTED_EDGE('',*,*,#31495,.T.);
#42014=ORIENTED_EDGE('',*,*,#31496,.T.);
#42015=ORIENTED_EDGE('',*,*,#31475,.F.);
#42016=ORIENTED_EDGE('',*,*,#31495,.F.);
#42017=ORIENTED_EDGE('',*,*,#31480,.T.);
#42018=ORIENTED_EDGE('',*,*,#31497,.T.);
#42019=ORIENTED_EDGE('',*,*,#31498,.F.);
#42020=ORIENTED_EDGE('',*,*,#31499,.F.);
#42021=ORIENTED_EDGE('',*,*,#31493,.T.);
#42022=ORIENTED_EDGE('',*,*,#31498,.T.);
#42023=ORIENTED_EDGE('',*,*,#31500,.F.);
#42024=ORIENTED_EDGE('',*,*,#31497,.F.);
#42025=ORIENTED_EDGE('',*,*,#31492,.T.);
#42026=ORIENTED_EDGE('',*,*,#31332,.T.);
#42027=ORIENTED_EDGE('',*,*,#31476,.F.);
#42028=ORIENTED_EDGE('',*,*,#31501,.F.);
#42029=ORIENTED_EDGE('',*,*,#31347,.F.);
#42030=ORIENTED_EDGE('',*,*,#31502,.F.);
#42031=ORIENTED_EDGE('',*,*,#31503,.T.);
#42032=ORIENTED_EDGE('',*,*,#31342,.F.);
#42033=ORIENTED_EDGE('',*,*,#31504,.F.);
#42034=ORIENTED_EDGE('',*,*,#31505,.T.);
#42035=ORIENTED_EDGE('',*,*,#31350,.T.);
#42036=ORIENTED_EDGE('',*,*,#31506,.F.);
#42037=ORIENTED_EDGE('',*,*,#31507,.T.);
#42038=ORIENTED_EDGE('',*,*,#31341,.F.);
#42039=ORIENTED_EDGE('',*,*,#31505,.F.);
#42040=ORIENTED_EDGE('',*,*,#31508,.T.);
#42041=ORIENTED_EDGE('',*,*,#31504,.T.);
#42042=ORIENTED_EDGE('',*,*,#31343,.F.);
#42043=ORIENTED_EDGE('',*,*,#31509,.F.);
#42044=ORIENTED_EDGE('',*,*,#31348,.T.);
#42045=ORIENTED_EDGE('',*,*,#31510,.F.);
#42046=ORIENTED_EDGE('',*,*,#31511,.T.);
#42047=ORIENTED_EDGE('',*,*,#31352,.T.);
#42048=ORIENTED_EDGE('',*,*,#31512,.F.);
#42049=ORIENTED_EDGE('',*,*,#31513,.T.);
#42050=ORIENTED_EDGE('',*,*,#31508,.F.);
#42051=ORIENTED_EDGE('',*,*,#31483,.T.);
#42052=ORIENTED_EDGE('',*,*,#31514,.F.);
#42053=ORIENTED_EDGE('',*,*,#31345,.F.);
#42054=ORIENTED_EDGE('',*,*,#31515,.F.);
#42055=ORIENTED_EDGE('',*,*,#31516,.T.);
#42056=ORIENTED_EDGE('',*,*,#31517,.T.);
#42057=ORIENTED_EDGE('',*,*,#31502,.T.);
#42058=ORIENTED_EDGE('',*,*,#31511,.F.);
#42059=ORIENTED_EDGE('',*,*,#31510,.T.);
#42060=ORIENTED_EDGE('',*,*,#31349,.T.);
#42061=ORIENTED_EDGE('',*,*,#31507,.F.);
#42062=ORIENTED_EDGE('',*,*,#31506,.T.);
#42063=ORIENTED_EDGE('',*,*,#31351,.T.);
#42064=ORIENTED_EDGE('',*,*,#31513,.F.);
#42065=ORIENTED_EDGE('',*,*,#31512,.T.);
#42066=ORIENTED_EDGE('',*,*,#31353,.T.);
#42067=ORIENTED_EDGE('',*,*,#31518,.F.);
#42068=ORIENTED_EDGE('',*,*,#31472,.F.);
#42069=ORIENTED_EDGE('',*,*,#31339,.F.);
#42070=ORIENTED_EDGE('',*,*,#31514,.T.);
#42071=ORIENTED_EDGE('',*,*,#31509,.T.);
#42072=ORIENTED_EDGE('',*,*,#31344,.F.);
#42073=ORIENTED_EDGE('',*,*,#31516,.F.);
#42074=ORIENTED_EDGE('',*,*,#31515,.T.);
#42075=ORIENTED_EDGE('',*,*,#31346,.F.);
#42076=ORIENTED_EDGE('',*,*,#31503,.F.);
#42077=ORIENTED_EDGE('',*,*,#31518,.T.);
#42078=ORIENTED_EDGE('',*,*,#31354,.T.);
#42079=ORIENTED_EDGE('',*,*,#31519,.F.);
#42080=ORIENTED_EDGE('',*,*,#31519,.T.);
#42081=ORIENTED_EDGE('',*,*,#31355,.T.);
#42082=ORIENTED_EDGE('',*,*,#31520,.F.);
#42083=ORIENTED_EDGE('',*,*,#31496,.F.);
#42084=ORIENTED_EDGE('',*,*,#31520,.T.);
#42085=ORIENTED_EDGE('',*,*,#31501,.T.);
#42086=ORIENTED_EDGE('',*,*,#31488,.F.);
#42087=ORIENTED_EDGE('',*,*,#31521,.F.);
#42088=ORIENTED_EDGE('',*,*,#31522,.T.);
#42089=ORIENTED_EDGE('',*,*,#31500,.T.);
#42090=ORIENTED_EDGE('',*,*,#31460,.T.);
#42091=ORIENTED_EDGE('',*,*,#31522,.F.);
#42092=ORIENTED_EDGE('',*,*,#31494,.F.);
#42093=ORIENTED_EDGE('',*,*,#31523,.T.);
#42094=ORIENTED_EDGE('',*,*,#31524,.T.);
#42095=ORIENTED_EDGE('',*,*,#31490,.T.);
#42096=ORIENTED_EDGE('',*,*,#31517,.F.);
#42097=ORIENTED_EDGE('',*,*,#31524,.F.);
#42098=ORIENTED_EDGE('',*,*,#31525,.T.);
#42099=ORIENTED_EDGE('',*,*,#29482,.T.);
#42100=ORIENTED_EDGE('',*,*,#31526,.F.);
#42101=ORIENTED_EDGE('',*,*,#31527,.F.);
#42102=ORIENTED_EDGE('',*,*,#31528,.F.);
#42103=ORIENTED_EDGE('',*,*,#31526,.T.);
#42104=ORIENTED_EDGE('',*,*,#31529,.T.);
#42105=ORIENTED_EDGE('',*,*,#29591,.F.);
#42106=ORIENTED_EDGE('',*,*,#31530,.F.);
#42107=ORIENTED_EDGE('',*,*,#31531,.F.);
#42108=ORIENTED_EDGE('',*,*,#31532,.T.);
#42109=ORIENTED_EDGE('',*,*,#31530,.T.);
#42110=ORIENTED_EDGE('',*,*,#31533,.F.);
#42111=ORIENTED_EDGE('',*,*,#31534,.F.);
#42112=ORIENTED_EDGE('',*,*,#31535,.T.);
#42113=ORIENTED_EDGE('',*,*,#31536,.T.);
#42114=ORIENTED_EDGE('',*,*,#31525,.F.);
#42115=ORIENTED_EDGE('',*,*,#31537,.F.);
#42116=ORIENTED_EDGE('',*,*,#31538,.F.);
#42117=ORIENTED_EDGE('',*,*,#31539,.T.);
#42118=ORIENTED_EDGE('',*,*,#31537,.T.);
#42119=ORIENTED_EDGE('',*,*,#31540,.F.);
#42120=ORIENTED_EDGE('',*,*,#31541,.F.);
#42121=ORIENTED_EDGE('',*,*,#31542,.T.);
#42122=ORIENTED_EDGE('',*,*,#29587,.T.);
#42123=ORIENTED_EDGE('',*,*,#31536,.F.);
#42124=ORIENTED_EDGE('',*,*,#31542,.F.);
#42125=ORIENTED_EDGE('',*,*,#31531,.T.);
#42126=ORIENTED_EDGE('',*,*,#31541,.T.);
#42127=ORIENTED_EDGE('',*,*,#31535,.F.);
#42128=ORIENTED_EDGE('',*,*,#31543,.F.);
#42129=ORIENTED_EDGE('',*,*,#31544,.T.);
#42130=ORIENTED_EDGE('',*,*,#31545,.F.);
#42131=ORIENTED_EDGE('',*,*,#31546,.T.);
#42132=ORIENTED_EDGE('',*,*,#31547,.T.);
#42133=ORIENTED_EDGE('',*,*,#31548,.F.);
#42134=ORIENTED_EDGE('',*,*,#31549,.F.);
#42135=ORIENTED_EDGE('',*,*,#31529,.F.);
#42136=ORIENTED_EDGE('',*,*,#31550,.T.);
#42137=ORIENTED_EDGE('',*,*,#31527,.T.);
#42138=ORIENTED_EDGE('',*,*,#31547,.F.);
#42139=ORIENTED_EDGE('',*,*,#31545,.T.);
#42140=ORIENTED_EDGE('',*,*,#31551,.T.);
#42141=ORIENTED_EDGE('',*,*,#31552,.T.);
#42142=ORIENTED_EDGE('',*,*,#31550,.F.);
#42143=ORIENTED_EDGE('',*,*,#29594,.F.);
#42144=ORIENTED_EDGE('',*,*,#31549,.T.);
#42145=ORIENTED_EDGE('',*,*,#31548,.T.);
#42146=ORIENTED_EDGE('',*,*,#31553,.F.);
#42147=ORIENTED_EDGE('',*,*,#31554,.F.);
#42148=ORIENTED_EDGE('',*,*,#31555,.T.);
#42149=ORIENTED_EDGE('',*,*,#31556,.F.);
#42150=ORIENTED_EDGE('',*,*,#31557,.T.);
#42151=ORIENTED_EDGE('',*,*,#31558,.F.);
#42152=ORIENTED_EDGE('',*,*,#31559,.T.);
#42153=ORIENTED_EDGE('',*,*,#31560,.T.);
#42154=ORIENTED_EDGE('',*,*,#31561,.F.);
#42155=ORIENTED_EDGE('',*,*,#31557,.F.);
#42156=ORIENTED_EDGE('',*,*,#31562,.F.);
#42157=ORIENTED_EDGE('',*,*,#31563,.T.);
#42158=ORIENTED_EDGE('',*,*,#31561,.T.);
#42159=ORIENTED_EDGE('',*,*,#31544,.F.);
#42160=ORIENTED_EDGE('',*,*,#31564,.T.);
#42161=ORIENTED_EDGE('',*,*,#31565,.F.);
#42162=ORIENTED_EDGE('',*,*,#31566,.T.);
#42163=ORIENTED_EDGE('',*,*,#31567,.F.);
#42164=ORIENTED_EDGE('',*,*,#31538,.T.);
#42165=ORIENTED_EDGE('',*,*,#31563,.F.);
#42166=ORIENTED_EDGE('',*,*,#31555,.F.);
#42167=ORIENTED_EDGE('',*,*,#31568,.F.);
#42168=ORIENTED_EDGE('',*,*,#31569,.T.);
#42169=ORIENTED_EDGE('',*,*,#31564,.F.);
#42170=ORIENTED_EDGE('',*,*,#31570,.T.);
#42171=ORIENTED_EDGE('',*,*,#31571,.T.);
#42172=ORIENTED_EDGE('',*,*,#31572,.F.);
#42173=ORIENTED_EDGE('',*,*,#31566,.F.);
#42174=ORIENTED_EDGE('',*,*,#31573,.F.);
#42175=ORIENTED_EDGE('',*,*,#31558,.T.);
#42176=ORIENTED_EDGE('',*,*,#31560,.F.);
#42177=ORIENTED_EDGE('',*,*,#31574,.T.);
#42178=ORIENTED_EDGE('',*,*,#31572,.T.);
#42179=ORIENTED_EDGE('',*,*,#31575,.F.);
#42180=ORIENTED_EDGE('',*,*,#31567,.T.);
#42181=ORIENTED_EDGE('',*,*,#31576,.F.);
#42182=ORIENTED_EDGE('',*,*,#31577,.T.);
#42183=ORIENTED_EDGE('',*,*,#31578,.T.);
#42184=ORIENTED_EDGE('',*,*,#31579,.F.);
#42185=ORIENTED_EDGE('',*,*,#31571,.F.);
#42186=ORIENTED_EDGE('',*,*,#31580,.T.);
#42187=ORIENTED_EDGE('',*,*,#31581,.T.);
#42188=ORIENTED_EDGE('',*,*,#31578,.F.);
#42189=ORIENTED_EDGE('',*,*,#31582,.T.);
#42190=ORIENTED_EDGE('',*,*,#31583,.T.);
#42191=ORIENTED_EDGE('',*,*,#31581,.F.);
#42192=ORIENTED_EDGE('',*,*,#31584,.T.);
#42193=ORIENTED_EDGE('',*,*,#31579,.T.);
#42194=ORIENTED_EDGE('',*,*,#31585,.F.);
#42195=ORIENTED_EDGE('',*,*,#31576,.T.);
#42196=ORIENTED_EDGE('',*,*,#31586,.F.);
#42197=ORIENTED_EDGE('',*,*,#31587,.T.);
#42198=ORIENTED_EDGE('',*,*,#31528,.T.);
#42199=ORIENTED_EDGE('',*,*,#31588,.F.);
#42200=ORIENTED_EDGE('',*,*,#31583,.F.);
#42201=ORIENTED_EDGE('',*,*,#31589,.T.);
#42202=ORIENTED_EDGE('',*,*,#31588,.T.);
#42203=ORIENTED_EDGE('',*,*,#31587,.F.);
#42204=ORIENTED_EDGE('',*,*,#31590,.F.);
#42205=ORIENTED_EDGE('',*,*,#31586,.T.);
#42206=ORIENTED_EDGE('',*,*,#31591,.T.);
#42207=ORIENTED_EDGE('',*,*,#31592,.T.);
#42208=ORIENTED_EDGE('',*,*,#31593,.F.);
#42209=ORIENTED_EDGE('',*,*,#31594,.T.);
#42210=ORIENTED_EDGE('',*,*,#31595,.F.);
#42211=ORIENTED_EDGE('',*,*,#31596,.T.);
#42212=ORIENTED_EDGE('',*,*,#31597,.F.);
#42213=ORIENTED_EDGE('',*,*,#31598,.F.);
#42214=ORIENTED_EDGE('',*,*,#31599,.T.);
#42215=ORIENTED_EDGE('',*,*,#31595,.T.);
#42216=ORIENTED_EDGE('',*,*,#31600,.T.);
#42217=ORIENTED_EDGE('',*,*,#31601,.F.);
#42218=ORIENTED_EDGE('',*,*,#31599,.F.);
#42219=ORIENTED_EDGE('',*,*,#31534,.T.);
#42220=ORIENTED_EDGE('',*,*,#31602,.F.);
#42221=ORIENTED_EDGE('',*,*,#31603,.T.);
#42222=ORIENTED_EDGE('',*,*,#31604,.F.);
#42223=ORIENTED_EDGE('',*,*,#31605,.T.);
#42224=ORIENTED_EDGE('',*,*,#31551,.F.);
#42225=ORIENTED_EDGE('',*,*,#31601,.T.);
#42226=ORIENTED_EDGE('',*,*,#31593,.T.);
#42227=ORIENTED_EDGE('',*,*,#31606,.T.);
#42228=ORIENTED_EDGE('',*,*,#31607,.F.);
#42229=ORIENTED_EDGE('',*,*,#31602,.T.);
#42230=ORIENTED_EDGE('',*,*,#31608,.F.);
#42231=ORIENTED_EDGE('',*,*,#31609,.F.);
#42232=ORIENTED_EDGE('',*,*,#31610,.T.);
#42233=ORIENTED_EDGE('',*,*,#31604,.T.);
#42234=ORIENTED_EDGE('',*,*,#31611,.T.);
#42235=ORIENTED_EDGE('',*,*,#31596,.F.);
#42236=ORIENTED_EDGE('',*,*,#31598,.T.);
#42237=ORIENTED_EDGE('',*,*,#31612,.F.);
#42238=ORIENTED_EDGE('',*,*,#31610,.F.);
#42239=ORIENTED_EDGE('',*,*,#31613,.T.);
#42240=ORIENTED_EDGE('',*,*,#31605,.F.);
#42241=ORIENTED_EDGE('',*,*,#31614,.T.);
#42242=ORIENTED_EDGE('',*,*,#31615,.F.);
#42243=ORIENTED_EDGE('',*,*,#31532,.F.);
#42244=ORIENTED_EDGE('',*,*,#31616,.T.);
#42245=ORIENTED_EDGE('',*,*,#31617,.F.);
#42246=ORIENTED_EDGE('',*,*,#31618,.F.);
#42247=ORIENTED_EDGE('',*,*,#31619,.T.);
#42248=ORIENTED_EDGE('',*,*,#31620,.T.);
#42249=ORIENTED_EDGE('',*,*,#31614,.F.);
#42250=ORIENTED_EDGE('',*,*,#31621,.T.);
#42251=ORIENTED_EDGE('',*,*,#31622,.F.);
#42252=ORIENTED_EDGE('',*,*,#31623,.F.);
#42253=ORIENTED_EDGE('',*,*,#31624,.T.);
#42254=ORIENTED_EDGE('',*,*,#31618,.T.);
#42255=ORIENTED_EDGE('',*,*,#31625,.F.);
#42256=ORIENTED_EDGE('',*,*,#31616,.F.);
#42257=ORIENTED_EDGE('',*,*,#31615,.T.);
#42258=ORIENTED_EDGE('',*,*,#31626,.T.);
#42259=ORIENTED_EDGE('',*,*,#31621,.F.);
#42260=ORIENTED_EDGE('',*,*,#31609,.T.);
#42261=ORIENTED_EDGE('',*,*,#31627,.F.);
#42262=ORIENTED_EDGE('',*,*,#31624,.F.);
#42263=ORIENTED_EDGE('',*,*,#31623,.T.);
#42264=ORIENTED_EDGE('',*,*,#31628,.F.);
#42265=ORIENTED_EDGE('',*,*,#31619,.F.);
#42266=ORIENTED_EDGE('',*,*,#31629,.F.);
#42267=ORIENTED_EDGE('',*,*,#31540,.T.);
#42268=ORIENTED_EDGE('',*,*,#31630,.F.);
#42269=ORIENTED_EDGE('',*,*,#31631,.T.);
#42270=ORIENTED_EDGE('',*,*,#31546,.F.);
#42271=ORIENTED_EDGE('',*,*,#31630,.T.);
#42272=ORIENTED_EDGE('',*,*,#31568,.T.);
#42273=ORIENTED_EDGE('',*,*,#31543,.T.);
#42274=ORIENTED_EDGE('',*,*,#31632,.F.);
#42275=ORIENTED_EDGE('',*,*,#31539,.F.);
#42276=ORIENTED_EDGE('',*,*,#31554,.T.);
#42277=ORIENTED_EDGE('',*,*,#31633,.T.);
#42278=ORIENTED_EDGE('',*,*,#31634,.T.);
#42279=ORIENTED_EDGE('',*,*,#31632,.T.);
#42280=ORIENTED_EDGE('',*,*,#31635,.F.);
#42281=ORIENTED_EDGE('',*,*,#31631,.F.);
#42282=ORIENTED_EDGE('',*,*,#31633,.F.);
#42283=ORIENTED_EDGE('',*,*,#31635,.T.);
#42284=ORIENTED_EDGE('',*,*,#31606,.F.);
#42285=ORIENTED_EDGE('',*,*,#31533,.T.);
#42286=ORIENTED_EDGE('',*,*,#31636,.F.);
#42287=ORIENTED_EDGE('',*,*,#31552,.F.);
#42288=ORIENTED_EDGE('',*,*,#31592,.F.);
#42289=ORIENTED_EDGE('',*,*,#31637,.T.);
#42290=ORIENTED_EDGE('',*,*,#31638,.F.);
#42291=ORIENTED_EDGE('',*,*,#31636,.T.);
#42292=ORIENTED_EDGE('',*,*,#31639,.F.);
#42293=ORIENTED_EDGE('',*,*,#31629,.T.);
#42294=ORIENTED_EDGE('',*,*,#31637,.F.);
#42295=ORIENTED_EDGE('',*,*,#31639,.T.);
#42296=ORIENTED_EDGE('',*,*,#31640,.T.);
#42297=ORIENTED_EDGE('',*,*,#31641,.T.);
#42298=ORIENTED_EDGE('',*,*,#31642,.F.);
#42299=ORIENTED_EDGE('',*,*,#31643,.F.);
#42300=ORIENTED_EDGE('',*,*,#31644,.F.);
#42301=ORIENTED_EDGE('',*,*,#31645,.T.);
#42302=ORIENTED_EDGE('',*,*,#31646,.T.);
#42303=ORIENTED_EDGE('',*,*,#31644,.T.);
#42304=ORIENTED_EDGE('',*,*,#31647,.F.);
#42305=ORIENTED_EDGE('',*,*,#31648,.F.);
#42306=ORIENTED_EDGE('',*,*,#31641,.F.);
#42307=ORIENTED_EDGE('',*,*,#31649,.T.);
#42308=ORIENTED_EDGE('',*,*,#31650,.F.);
#42309=ORIENTED_EDGE('',*,*,#31651,.T.);
#42310=ORIENTED_EDGE('',*,*,#31652,.T.);
#42311=ORIENTED_EDGE('',*,*,#31653,.T.);
#42312=ORIENTED_EDGE('',*,*,#31634,.F.);
#42313=ORIENTED_EDGE('',*,*,#31645,.F.);
#42314=ORIENTED_EDGE('',*,*,#31650,.T.);
#42315=ORIENTED_EDGE('',*,*,#31654,.F.);
#42316=ORIENTED_EDGE('',*,*,#31655,.F.);
#42317=ORIENTED_EDGE('',*,*,#31656,.F.);
#42318=ORIENTED_EDGE('',*,*,#31638,.T.);
#42319=ORIENTED_EDGE('',*,*,#31642,.T.);
#42320=ORIENTED_EDGE('',*,*,#31657,.T.);
#42321=ORIENTED_EDGE('',*,*,#31647,.T.);
#42322=ORIENTED_EDGE('',*,*,#31658,.F.);
#42323=ORIENTED_EDGE('',*,*,#31659,.F.);
#42324=ORIENTED_EDGE('',*,*,#31649,.F.);
#42325=ORIENTED_EDGE('',*,*,#31660,.T.);
#42326=ORIENTED_EDGE('',*,*,#31661,.T.);
#42327=ORIENTED_EDGE('',*,*,#31658,.T.);
#42328=ORIENTED_EDGE('',*,*,#31662,.F.);
#42329=ORIENTED_EDGE('',*,*,#31663,.F.);
#42330=ORIENTED_EDGE('',*,*,#31660,.F.);
#42331=ORIENTED_EDGE('',*,*,#31664,.T.);
#42332=ORIENTED_EDGE('',*,*,#31652,.F.);
#42333=ORIENTED_EDGE('',*,*,#31665,.T.);
#42334=ORIENTED_EDGE('',*,*,#31662,.T.);
#42335=ORIENTED_EDGE('',*,*,#31655,.T.);
#42336=ORIENTED_EDGE('',*,*,#31666,.F.);
#42337=ORIENTED_EDGE('',*,*,#31664,.F.);
#42338=ORIENTED_EDGE('',*,*,#31667,.T.);
#42339=ORIENTED_EDGE('',*,*,#31597,.T.);
#42340=ORIENTED_EDGE('',*,*,#31668,.F.);
#42341=ORIENTED_EDGE('',*,*,#31669,.T.);
#42342=ORIENTED_EDGE('',*,*,#31612,.T.);
#42343=ORIENTED_EDGE('',*,*,#31670,.F.);
#42344=ORIENTED_EDGE('',*,*,#31671,.T.);
#42345=ORIENTED_EDGE('',*,*,#31608,.T.);
#42346=ORIENTED_EDGE('',*,*,#31672,.F.);
#42347=ORIENTED_EDGE('',*,*,#31673,.T.);
#42348=ORIENTED_EDGE('',*,*,#31627,.T.);
#42349=ORIENTED_EDGE('',*,*,#31674,.F.);
#42350=ORIENTED_EDGE('',*,*,#31675,.T.);
#42351=ORIENTED_EDGE('',*,*,#31622,.T.);
#42352=ORIENTED_EDGE('',*,*,#31676,.F.);
#42353=ORIENTED_EDGE('',*,*,#31677,.T.);
#42354=ORIENTED_EDGE('',*,*,#31628,.T.);
#42355=ORIENTED_EDGE('',*,*,#31678,.F.);
#42356=ORIENTED_EDGE('',*,*,#31679,.T.);
#42357=ORIENTED_EDGE('',*,*,#31617,.T.);
#42358=ORIENTED_EDGE('',*,*,#31680,.F.);
#42359=ORIENTED_EDGE('',*,*,#31681,.T.);
#42360=ORIENTED_EDGE('',*,*,#31625,.T.);
#42361=ORIENTED_EDGE('',*,*,#31682,.F.);
#42362=ORIENTED_EDGE('',*,*,#31683,.T.);
#42363=ORIENTED_EDGE('',*,*,#31626,.F.);
#42364=ORIENTED_EDGE('',*,*,#31684,.T.);
#42365=ORIENTED_EDGE('',*,*,#31685,.T.);
#42366=ORIENTED_EDGE('',*,*,#31620,.F.);
#42367=ORIENTED_EDGE('',*,*,#31686,.T.);
#42368=ORIENTED_EDGE('',*,*,#31687,.T.);
#42369=ORIENTED_EDGE('',*,*,#31613,.F.);
#42370=ORIENTED_EDGE('',*,*,#31688,.T.);
#42371=ORIENTED_EDGE('',*,*,#31689,.T.);
#42372=ORIENTED_EDGE('',*,*,#31603,.F.);
#42373=ORIENTED_EDGE('',*,*,#31690,.T.);
#42374=ORIENTED_EDGE('',*,*,#31691,.T.);
#42375=ORIENTED_EDGE('',*,*,#31611,.F.);
#42376=ORIENTED_EDGE('',*,*,#31692,.T.);
#42377=ORIENTED_EDGE('',*,*,#31693,.T.);
#42378=ORIENTED_EDGE('',*,*,#31594,.F.);
#42379=ORIENTED_EDGE('',*,*,#31694,.T.);
#42380=ORIENTED_EDGE('',*,*,#31695,.T.);
#42381=ORIENTED_EDGE('',*,*,#31600,.F.);
#42382=ORIENTED_EDGE('',*,*,#31696,.T.);
#42383=ORIENTED_EDGE('',*,*,#31697,.T.);
#42384=ORIENTED_EDGE('',*,*,#31698,.T.);
#42385=ORIENTED_EDGE('',*,*,#31699,.F.);
#42386=ORIENTED_EDGE('',*,*,#31700,.T.);
#42387=ORIENTED_EDGE('',*,*,#31651,.F.);
#42388=ORIENTED_EDGE('',*,*,#31701,.T.);
#42389=ORIENTED_EDGE('',*,*,#31702,.T.);
#42390=ORIENTED_EDGE('',*,*,#31665,.F.);
#42391=ORIENTED_EDGE('',*,*,#31703,.T.);
#42392=ORIENTED_EDGE('',*,*,#31704,.T.);
#42393=ORIENTED_EDGE('',*,*,#31661,.F.);
#42394=ORIENTED_EDGE('',*,*,#31705,.T.);
#42395=ORIENTED_EDGE('',*,*,#31706,.T.);
#42396=ORIENTED_EDGE('',*,*,#31657,.F.);
#42397=ORIENTED_EDGE('',*,*,#31707,.T.);
#42398=ORIENTED_EDGE('',*,*,#31708,.T.);
#42399=ORIENTED_EDGE('',*,*,#31646,.F.);
#42400=ORIENTED_EDGE('',*,*,#31709,.T.);
#42401=ORIENTED_EDGE('',*,*,#31710,.T.);
#42402=ORIENTED_EDGE('',*,*,#31607,.T.);
#42403=ORIENTED_EDGE('',*,*,#31711,.F.);
#42404=ORIENTED_EDGE('',*,*,#31712,.T.);
#42405=ORIENTED_EDGE('',*,*,#31653,.F.);
#42406=ORIENTED_EDGE('',*,*,#31713,.T.);
#42407=ORIENTED_EDGE('',*,*,#31708,.F.);
#42408=ORIENTED_EDGE('',*,*,#31714,.T.);
#42409=ORIENTED_EDGE('',*,*,#31713,.F.);
#42410=ORIENTED_EDGE('',*,*,#31715,.F.);
#42411=ORIENTED_EDGE('',*,*,#31716,.F.);
#42412=ORIENTED_EDGE('',*,*,#31711,.T.);
#42413=ORIENTED_EDGE('',*,*,#31706,.F.);
#42414=ORIENTED_EDGE('',*,*,#31717,.T.);
#42415=ORIENTED_EDGE('',*,*,#31709,.F.);
#42416=ORIENTED_EDGE('',*,*,#31704,.F.);
#42417=ORIENTED_EDGE('',*,*,#31718,.T.);
#42418=ORIENTED_EDGE('',*,*,#31707,.F.);
#42419=ORIENTED_EDGE('',*,*,#31702,.F.);
#42420=ORIENTED_EDGE('',*,*,#31719,.T.);
#42421=ORIENTED_EDGE('',*,*,#31705,.F.);
#42422=ORIENTED_EDGE('',*,*,#31700,.F.);
#42423=ORIENTED_EDGE('',*,*,#31720,.T.);
#42424=ORIENTED_EDGE('',*,*,#31703,.F.);
#42425=ORIENTED_EDGE('',*,*,#31698,.F.);
#42426=ORIENTED_EDGE('',*,*,#31721,.T.);
#42427=ORIENTED_EDGE('',*,*,#31701,.F.);
#42428=ORIENTED_EDGE('',*,*,#31591,.F.);
#42429=ORIENTED_EDGE('',*,*,#31695,.F.);
#42430=ORIENTED_EDGE('',*,*,#31722,.T.);
#42431=ORIENTED_EDGE('',*,*,#31723,.T.);
#42432=ORIENTED_EDGE('',*,*,#31724,.T.);
#42433=ORIENTED_EDGE('',*,*,#31722,.F.);
#42434=ORIENTED_EDGE('',*,*,#31640,.F.);
#42435=ORIENTED_EDGE('',*,*,#31724,.F.);
#42436=ORIENTED_EDGE('',*,*,#31699,.T.);
#42437=ORIENTED_EDGE('',*,*,#31693,.F.);
#42438=ORIENTED_EDGE('',*,*,#31725,.T.);
#42439=ORIENTED_EDGE('',*,*,#31696,.F.);
#42440=ORIENTED_EDGE('',*,*,#31691,.F.);
#42441=ORIENTED_EDGE('',*,*,#31726,.T.);
#42442=ORIENTED_EDGE('',*,*,#31694,.F.);
#42443=ORIENTED_EDGE('',*,*,#31689,.F.);
#42444=ORIENTED_EDGE('',*,*,#31727,.T.);
#42445=ORIENTED_EDGE('',*,*,#31692,.F.);
#42446=ORIENTED_EDGE('',*,*,#31687,.F.);
#42447=ORIENTED_EDGE('',*,*,#31728,.T.);
#42448=ORIENTED_EDGE('',*,*,#31690,.F.);
#42449=ORIENTED_EDGE('',*,*,#31685,.F.);
#42450=ORIENTED_EDGE('',*,*,#31729,.T.);
#42451=ORIENTED_EDGE('',*,*,#31688,.F.);
#42452=ORIENTED_EDGE('',*,*,#31683,.F.);
#42453=ORIENTED_EDGE('',*,*,#31730,.T.);
#42454=ORIENTED_EDGE('',*,*,#31686,.F.);
#42455=ORIENTED_EDGE('',*,*,#31681,.F.);
#42456=ORIENTED_EDGE('',*,*,#31731,.T.);
#42457=ORIENTED_EDGE('',*,*,#31684,.F.);
#42458=ORIENTED_EDGE('',*,*,#31679,.F.);
#42459=ORIENTED_EDGE('',*,*,#31732,.F.);
#42460=ORIENTED_EDGE('',*,*,#31682,.T.);
#42461=ORIENTED_EDGE('',*,*,#31677,.F.);
#42462=ORIENTED_EDGE('',*,*,#31733,.F.);
#42463=ORIENTED_EDGE('',*,*,#31680,.T.);
#42464=ORIENTED_EDGE('',*,*,#31675,.F.);
#42465=ORIENTED_EDGE('',*,*,#31734,.F.);
#42466=ORIENTED_EDGE('',*,*,#31678,.T.);
#42467=ORIENTED_EDGE('',*,*,#31673,.F.);
#42468=ORIENTED_EDGE('',*,*,#31735,.F.);
#42469=ORIENTED_EDGE('',*,*,#31676,.T.);
#42470=ORIENTED_EDGE('',*,*,#31671,.F.);
#42471=ORIENTED_EDGE('',*,*,#31736,.F.);
#42472=ORIENTED_EDGE('',*,*,#31674,.T.);
#42473=ORIENTED_EDGE('',*,*,#31669,.F.);
#42474=ORIENTED_EDGE('',*,*,#31737,.F.);
#42475=ORIENTED_EDGE('',*,*,#31672,.T.);
#42476=ORIENTED_EDGE('',*,*,#31667,.F.);
#42477=ORIENTED_EDGE('',*,*,#31738,.F.);
#42478=ORIENTED_EDGE('',*,*,#31670,.T.);
#42479=ORIENTED_EDGE('',*,*,#31710,.F.);
#42480=ORIENTED_EDGE('',*,*,#31739,.F.);
#42481=ORIENTED_EDGE('',*,*,#31668,.T.);
#42482=ORIENTED_EDGE('',*,*,#31740,.T.);
#42483=ORIENTED_EDGE('',*,*,#31559,.F.);
#42484=ORIENTED_EDGE('',*,*,#31741,.T.);
#42485=ORIENTED_EDGE('',*,*,#31742,.T.);
#42486=ORIENTED_EDGE('',*,*,#31574,.F.);
#42487=ORIENTED_EDGE('',*,*,#31743,.T.);
#42488=ORIENTED_EDGE('',*,*,#31744,.T.);
#42489=ORIENTED_EDGE('',*,*,#31570,.F.);
#42490=ORIENTED_EDGE('',*,*,#31745,.T.);
#42491=ORIENTED_EDGE('',*,*,#31746,.T.);
#42492=ORIENTED_EDGE('',*,*,#31580,.F.);
#42493=ORIENTED_EDGE('',*,*,#31747,.T.);
#42494=ORIENTED_EDGE('',*,*,#31748,.T.);
#42495=ORIENTED_EDGE('',*,*,#31584,.F.);
#42496=ORIENTED_EDGE('',*,*,#31749,.T.);
#42497=ORIENTED_EDGE('',*,*,#31750,.T.);
#42498=ORIENTED_EDGE('',*,*,#31577,.F.);
#42499=ORIENTED_EDGE('',*,*,#31751,.T.);
#42500=ORIENTED_EDGE('',*,*,#31752,.T.);
#42501=ORIENTED_EDGE('',*,*,#31582,.F.);
#42502=ORIENTED_EDGE('',*,*,#31753,.T.);
#42503=ORIENTED_EDGE('',*,*,#31754,.T.);
#42504=ORIENTED_EDGE('',*,*,#31589,.F.);
#42505=ORIENTED_EDGE('',*,*,#31755,.T.);
#42506=ORIENTED_EDGE('',*,*,#31756,.T.);
#42507=ORIENTED_EDGE('',*,*,#31590,.T.);
#42508=ORIENTED_EDGE('',*,*,#31757,.F.);
#42509=ORIENTED_EDGE('',*,*,#31758,.T.);
#42510=ORIENTED_EDGE('',*,*,#31585,.T.);
#42511=ORIENTED_EDGE('',*,*,#31759,.F.);
#42512=ORIENTED_EDGE('',*,*,#31760,.T.);
#42513=ORIENTED_EDGE('',*,*,#31575,.T.);
#42514=ORIENTED_EDGE('',*,*,#31761,.F.);
#42515=ORIENTED_EDGE('',*,*,#31762,.T.);
#42516=ORIENTED_EDGE('',*,*,#31565,.T.);
#42517=ORIENTED_EDGE('',*,*,#31763,.F.);
#42518=ORIENTED_EDGE('',*,*,#31764,.T.);
#42519=ORIENTED_EDGE('',*,*,#31573,.T.);
#42520=ORIENTED_EDGE('',*,*,#31765,.F.);
#42521=ORIENTED_EDGE('',*,*,#31766,.T.);
#42522=ORIENTED_EDGE('',*,*,#31556,.T.);
#42523=ORIENTED_EDGE('',*,*,#31767,.F.);
#42524=ORIENTED_EDGE('',*,*,#31768,.T.);
#42525=ORIENTED_EDGE('',*,*,#31562,.T.);
#42526=ORIENTED_EDGE('',*,*,#31769,.F.);
#42527=ORIENTED_EDGE('',*,*,#31770,.F.);
#42528=ORIENTED_EDGE('',*,*,#31771,.T.);
#42529=ORIENTED_EDGE('',*,*,#31772,.T.);
#42530=ORIENTED_EDGE('',*,*,#31773,.T.);
#42531=ORIENTED_EDGE('',*,*,#31654,.T.);
#42532=ORIENTED_EDGE('',*,*,#31774,.F.);
#42533=ORIENTED_EDGE('',*,*,#31775,.T.);
#42534=ORIENTED_EDGE('',*,*,#31666,.T.);
#42535=ORIENTED_EDGE('',*,*,#31776,.F.);
#42536=ORIENTED_EDGE('',*,*,#31777,.T.);
#42537=ORIENTED_EDGE('',*,*,#31663,.T.);
#42538=ORIENTED_EDGE('',*,*,#31778,.F.);
#42539=ORIENTED_EDGE('',*,*,#31779,.T.);
#42540=ORIENTED_EDGE('',*,*,#31659,.T.);
#42541=ORIENTED_EDGE('',*,*,#31780,.F.);
#42542=ORIENTED_EDGE('',*,*,#31781,.T.);
#42543=ORIENTED_EDGE('',*,*,#31648,.T.);
#42544=ORIENTED_EDGE('',*,*,#31782,.F.);
#42545=ORIENTED_EDGE('',*,*,#31715,.T.);
#42546=ORIENTED_EDGE('',*,*,#31656,.T.);
#42547=ORIENTED_EDGE('',*,*,#31783,.F.);
#42548=ORIENTED_EDGE('',*,*,#31784,.T.);
#42549=ORIENTED_EDGE('',*,*,#31569,.F.);
#42550=ORIENTED_EDGE('',*,*,#31785,.T.);
#42551=ORIENTED_EDGE('',*,*,#31712,.F.);
#42552=ORIENTED_EDGE('',*,*,#31786,.T.);
#42553=ORIENTED_EDGE('',*,*,#31785,.F.);
#42554=ORIENTED_EDGE('',*,*,#31781,.F.);
#42555=ORIENTED_EDGE('',*,*,#31787,.F.);
#42556=ORIENTED_EDGE('',*,*,#31783,.T.);
#42557=ORIENTED_EDGE('',*,*,#31779,.F.);
#42558=ORIENTED_EDGE('',*,*,#31788,.F.);
#42559=ORIENTED_EDGE('',*,*,#31782,.T.);
#42560=ORIENTED_EDGE('',*,*,#31777,.F.);
#42561=ORIENTED_EDGE('',*,*,#31789,.F.);
#42562=ORIENTED_EDGE('',*,*,#31780,.T.);
#42563=ORIENTED_EDGE('',*,*,#31775,.F.);
#42564=ORIENTED_EDGE('',*,*,#31790,.F.);
#42565=ORIENTED_EDGE('',*,*,#31778,.T.);
#42566=ORIENTED_EDGE('',*,*,#31773,.F.);
#42567=ORIENTED_EDGE('',*,*,#31791,.F.);
#42568=ORIENTED_EDGE('',*,*,#31776,.T.);
#42569=ORIENTED_EDGE('',*,*,#31771,.F.);
#42570=ORIENTED_EDGE('',*,*,#31792,.F.);
#42571=ORIENTED_EDGE('',*,*,#31774,.T.);
#42572=ORIENTED_EDGE('',*,*,#31553,.T.);
#42573=ORIENTED_EDGE('',*,*,#31768,.F.);
#42574=ORIENTED_EDGE('',*,*,#31793,.F.);
#42575=ORIENTED_EDGE('',*,*,#31794,.F.);
#42576=ORIENTED_EDGE('',*,*,#31795,.T.);
#42577=ORIENTED_EDGE('',*,*,#31793,.T.);
#42578=ORIENTED_EDGE('',*,*,#31643,.T.);
#42579=ORIENTED_EDGE('',*,*,#31795,.F.);
#42580=ORIENTED_EDGE('',*,*,#31772,.F.);
#42581=ORIENTED_EDGE('',*,*,#31766,.F.);
#42582=ORIENTED_EDGE('',*,*,#31796,.F.);
#42583=ORIENTED_EDGE('',*,*,#31769,.T.);
#42584=ORIENTED_EDGE('',*,*,#31764,.F.);
#42585=ORIENTED_EDGE('',*,*,#31797,.F.);
#42586=ORIENTED_EDGE('',*,*,#31767,.T.);
#42587=ORIENTED_EDGE('',*,*,#31762,.F.);
#42588=ORIENTED_EDGE('',*,*,#31798,.F.);
#42589=ORIENTED_EDGE('',*,*,#31765,.T.);
#42590=ORIENTED_EDGE('',*,*,#31760,.F.);
#42591=ORIENTED_EDGE('',*,*,#31799,.F.);
#42592=ORIENTED_EDGE('',*,*,#31763,.T.);
#42593=ORIENTED_EDGE('',*,*,#31758,.F.);
#42594=ORIENTED_EDGE('',*,*,#31800,.F.);
#42595=ORIENTED_EDGE('',*,*,#31761,.T.);
#42596=ORIENTED_EDGE('',*,*,#31756,.F.);
#42597=ORIENTED_EDGE('',*,*,#31801,.F.);
#42598=ORIENTED_EDGE('',*,*,#31759,.T.);
#42599=ORIENTED_EDGE('',*,*,#31754,.F.);
#42600=ORIENTED_EDGE('',*,*,#31802,.F.);
#42601=ORIENTED_EDGE('',*,*,#31757,.T.);
#42602=ORIENTED_EDGE('',*,*,#31752,.F.);
#42603=ORIENTED_EDGE('',*,*,#31803,.T.);
#42604=ORIENTED_EDGE('',*,*,#31755,.F.);
#42605=ORIENTED_EDGE('',*,*,#31750,.F.);
#42606=ORIENTED_EDGE('',*,*,#31804,.T.);
#42607=ORIENTED_EDGE('',*,*,#31753,.F.);
#42608=ORIENTED_EDGE('',*,*,#31748,.F.);
#42609=ORIENTED_EDGE('',*,*,#31805,.T.);
#42610=ORIENTED_EDGE('',*,*,#31751,.F.);
#42611=ORIENTED_EDGE('',*,*,#31746,.F.);
#42612=ORIENTED_EDGE('',*,*,#31806,.T.);
#42613=ORIENTED_EDGE('',*,*,#31749,.F.);
#42614=ORIENTED_EDGE('',*,*,#31744,.F.);
#42615=ORIENTED_EDGE('',*,*,#31807,.T.);
#42616=ORIENTED_EDGE('',*,*,#31747,.F.);
#42617=ORIENTED_EDGE('',*,*,#31742,.F.);
#42618=ORIENTED_EDGE('',*,*,#31808,.T.);
#42619=ORIENTED_EDGE('',*,*,#31745,.F.);
#42620=ORIENTED_EDGE('',*,*,#31740,.F.);
#42621=ORIENTED_EDGE('',*,*,#31809,.T.);
#42622=ORIENTED_EDGE('',*,*,#31743,.F.);
#42623=ORIENTED_EDGE('',*,*,#31784,.F.);
#42624=ORIENTED_EDGE('',*,*,#31810,.T.);
#42625=ORIENTED_EDGE('',*,*,#31741,.F.);
#42626=ORIENTED_EDGE('',*,*,#31721,.F.);
#42627=ORIENTED_EDGE('',*,*,#31811,.T.);
#42628=ORIENTED_EDGE('',*,*,#31812,.F.);
#42629=ORIENTED_EDGE('',*,*,#31792,.T.);
#42630=ORIENTED_EDGE('',*,*,#31811,.F.);
#42631=ORIENTED_EDGE('',*,*,#31813,.T.);
#42632=ORIENTED_EDGE('',*,*,#31814,.F.);
#42633=ORIENTED_EDGE('',*,*,#31787,.T.);
#42634=ORIENTED_EDGE('',*,*,#31815,.F.);
#42635=ORIENTED_EDGE('',*,*,#31816,.T.);
#42636=ORIENTED_EDGE('',*,*,#31714,.F.);
#42637=ORIENTED_EDGE('',*,*,#31817,.T.);
#42638=ORIENTED_EDGE('',*,*,#31818,.F.);
#42639=ORIENTED_EDGE('',*,*,#31697,.F.);
#42640=ORIENTED_EDGE('',*,*,#31815,.T.);
#42641=ORIENTED_EDGE('',*,*,#31791,.T.);
#42642=ORIENTED_EDGE('',*,*,#31813,.F.);
#42643=ORIENTED_EDGE('',*,*,#31819,.T.);
#42644=ORIENTED_EDGE('',*,*,#31820,.T.);
#42645=ORIENTED_EDGE('',*,*,#31770,.T.);
#42646=ORIENTED_EDGE('',*,*,#31817,.F.);
#42647=ORIENTED_EDGE('',*,*,#31720,.F.);
#42648=ORIENTED_EDGE('',*,*,#31812,.T.);
#42649=ORIENTED_EDGE('',*,*,#31821,.F.);
#42650=ORIENTED_EDGE('',*,*,#31818,.T.);
#42651=ORIENTED_EDGE('',*,*,#31788,.T.);
#42652=ORIENTED_EDGE('',*,*,#31822,.F.);
#42653=ORIENTED_EDGE('',*,*,#31820,.F.);
#42654=ORIENTED_EDGE('',*,*,#31717,.F.);
#42655=ORIENTED_EDGE('',*,*,#31823,.T.);
#42656=ORIENTED_EDGE('',*,*,#31822,.T.);
#42657=ORIENTED_EDGE('',*,*,#31789,.T.);
#42658=ORIENTED_EDGE('',*,*,#31824,.F.);
#42659=ORIENTED_EDGE('',*,*,#31823,.F.);
#42660=ORIENTED_EDGE('',*,*,#31718,.F.);
#42661=ORIENTED_EDGE('',*,*,#31825,.T.);
#42662=ORIENTED_EDGE('',*,*,#31824,.T.);
#42663=ORIENTED_EDGE('',*,*,#31790,.T.);
#42664=ORIENTED_EDGE('',*,*,#31819,.F.);
#42665=ORIENTED_EDGE('',*,*,#31825,.F.);
#42666=ORIENTED_EDGE('',*,*,#31719,.F.);
#42667=ORIENTED_EDGE('',*,*,#31821,.T.);
#42668=ORIENTED_EDGE('',*,*,#31786,.F.);
#42669=ORIENTED_EDGE('',*,*,#31826,.T.);
#42670=ORIENTED_EDGE('',*,*,#31827,.T.);
#42671=ORIENTED_EDGE('',*,*,#31796,.T.);
#42672=ORIENTED_EDGE('',*,*,#31828,.T.);
#42673=ORIENTED_EDGE('',*,*,#31829,.F.);
#42674=ORIENTED_EDGE('',*,*,#31829,.T.);
#42675=ORIENTED_EDGE('',*,*,#31830,.F.);
#42676=ORIENTED_EDGE('',*,*,#31831,.T.);
#42677=ORIENTED_EDGE('',*,*,#31809,.F.);
#42678=ORIENTED_EDGE('',*,*,#31832,.T.);
#42679=ORIENTED_EDGE('',*,*,#31833,.F.);
#42680=ORIENTED_EDGE('',*,*,#31834,.T.);
#42681=ORIENTED_EDGE('',*,*,#31794,.T.);
#42682=ORIENTED_EDGE('',*,*,#31831,.F.);
#42683=ORIENTED_EDGE('',*,*,#31798,.T.);
#42684=ORIENTED_EDGE('',*,*,#31835,.T.);
#42685=ORIENTED_EDGE('',*,*,#31836,.F.);
#42686=ORIENTED_EDGE('',*,*,#31832,.F.);
#42687=ORIENTED_EDGE('',*,*,#31810,.F.);
#42688=ORIENTED_EDGE('',*,*,#31837,.T.);
#42689=ORIENTED_EDGE('',*,*,#31828,.F.);
#42690=ORIENTED_EDGE('',*,*,#31797,.T.);
#42691=ORIENTED_EDGE('',*,*,#31836,.T.);
#42692=ORIENTED_EDGE('',*,*,#31807,.F.);
#42693=ORIENTED_EDGE('',*,*,#31838,.T.);
#42694=ORIENTED_EDGE('',*,*,#31839,.F.);
#42695=ORIENTED_EDGE('',*,*,#31840,.T.);
#42696=ORIENTED_EDGE('',*,*,#31837,.F.);
#42697=ORIENTED_EDGE('',*,*,#31827,.F.);
#42698=ORIENTED_EDGE('',*,*,#31835,.F.);
#42699=ORIENTED_EDGE('',*,*,#31799,.T.);
#42700=ORIENTED_EDGE('',*,*,#31841,.T.);
#42701=ORIENTED_EDGE('',*,*,#31838,.F.);
#42702=ORIENTED_EDGE('',*,*,#31808,.F.);
#42703=ORIENTED_EDGE('',*,*,#31833,.T.);
#42704=ORIENTED_EDGE('',*,*,#31804,.F.);
#42705=ORIENTED_EDGE('',*,*,#31842,.T.);
#42706=ORIENTED_EDGE('',*,*,#31843,.F.);
#42707=ORIENTED_EDGE('',*,*,#31803,.F.);
#42708=ORIENTED_EDGE('',*,*,#31843,.T.);
#42709=ORIENTED_EDGE('',*,*,#31844,.F.);
#42710=ORIENTED_EDGE('',*,*,#31806,.F.);
#42711=ORIENTED_EDGE('',*,*,#31839,.T.);
#42712=ORIENTED_EDGE('',*,*,#31845,.F.);
#42713=ORIENTED_EDGE('',*,*,#31841,.F.);
#42714=ORIENTED_EDGE('',*,*,#31800,.T.);
#42715=ORIENTED_EDGE('',*,*,#31846,.T.);
#42716=ORIENTED_EDGE('',*,*,#31842,.F.);
#42717=ORIENTED_EDGE('',*,*,#31805,.F.);
#42718=ORIENTED_EDGE('',*,*,#31845,.T.);
#42719=ORIENTED_EDGE('',*,*,#31802,.T.);
#42720=ORIENTED_EDGE('',*,*,#31847,.T.);
#42721=ORIENTED_EDGE('',*,*,#31848,.F.);
#42722=ORIENTED_EDGE('',*,*,#31846,.F.);
#42723=ORIENTED_EDGE('',*,*,#31801,.T.);
#42724=ORIENTED_EDGE('',*,*,#31848,.T.);
#42725=ORIENTED_EDGE('',*,*,#31849,.F.);
#42726=ORIENTED_EDGE('',*,*,#31847,.F.);
#42727=ORIENTED_EDGE('',*,*,#31844,.T.);
#42728=ORIENTED_EDGE('',*,*,#31834,.F.);
#42729=ORIENTED_EDGE('',*,*,#31850,.F.);
#42730=ORIENTED_EDGE('',*,*,#31851,.T.);
#42731=ORIENTED_EDGE('',*,*,#31852,.T.);
#42732=ORIENTED_EDGE('',*,*,#31826,.F.);
#42733=ORIENTED_EDGE('',*,*,#31853,.F.);
#42734=ORIENTED_EDGE('',*,*,#31816,.F.);
#42735=ORIENTED_EDGE('',*,*,#31851,.F.);
#42736=ORIENTED_EDGE('',*,*,#31854,.T.);
#42737=ORIENTED_EDGE('',*,*,#31855,.T.);
#42738=ORIENTED_EDGE('',*,*,#31853,.T.);
#42739=ORIENTED_EDGE('',*,*,#31854,.F.);
#42740=ORIENTED_EDGE('',*,*,#31856,.T.);
#42741=ORIENTED_EDGE('',*,*,#31857,.F.);
#42742=ORIENTED_EDGE('',*,*,#31858,.T.);
#42743=ORIENTED_EDGE('',*,*,#31859,.T.);
#42744=ORIENTED_EDGE('',*,*,#31860,.T.);
#42745=ORIENTED_EDGE('',*,*,#31861,.F.);
#42746=ORIENTED_EDGE('',*,*,#31814,.T.);
#42747=ORIENTED_EDGE('',*,*,#31858,.F.);
#42748=ORIENTED_EDGE('',*,*,#31862,.T.);
#42749=ORIENTED_EDGE('',*,*,#31863,.F.);
#42750=ORIENTED_EDGE('',*,*,#31861,.T.);
#42751=ORIENTED_EDGE('',*,*,#31862,.F.);
#42752=ORIENTED_EDGE('',*,*,#31855,.F.);
#42753=ORIENTED_EDGE('',*,*,#31864,.F.);
#42754=ORIENTED_EDGE('',*,*,#31865,.T.);
#42755=ORIENTED_EDGE('',*,*,#31863,.T.);
#42756=ORIENTED_EDGE('',*,*,#31866,.T.);
#42757=ORIENTED_EDGE('',*,*,#31865,.F.);
#42758=ORIENTED_EDGE('',*,*,#31857,.T.);
#42759=ORIENTED_EDGE('',*,*,#31867,.F.);
#42760=ORIENTED_EDGE('',*,*,#31868,.T.);
#42761=ORIENTED_EDGE('',*,*,#31866,.F.);
#42762=ORIENTED_EDGE('',*,*,#31869,.F.);
#42763=ORIENTED_EDGE('',*,*,#31870,.T.);
#42764=ORIENTED_EDGE('',*,*,#31871,.T.);
#42765=ORIENTED_EDGE('',*,*,#31872,.T.);
#42766=ORIENTED_EDGE('',*,*,#31873,.F.);
#42767=ORIENTED_EDGE('',*,*,#31874,.F.);
#42768=ORIENTED_EDGE('',*,*,#31869,.T.);
#42769=ORIENTED_EDGE('',*,*,#31868,.F.);
#42770=ORIENTED_EDGE('',*,*,#31840,.F.);
#42771=ORIENTED_EDGE('',*,*,#31852,.F.);
#42772=ORIENTED_EDGE('',*,*,#31873,.T.);
#42773=ORIENTED_EDGE('',*,*,#31875,.T.);
#42774=ORIENTED_EDGE('',*,*,#31871,.F.);
#42775=ORIENTED_EDGE('',*,*,#31870,.F.);
#42776=ORIENTED_EDGE('',*,*,#31850,.T.);
#42777=ORIENTED_EDGE('',*,*,#31830,.T.);
#42778=ORIENTED_EDGE('',*,*,#31876,.F.);
#42779=ORIENTED_EDGE('',*,*,#31877,.F.);
#42780=ORIENTED_EDGE('',*,*,#31878,.T.);
#42781=ORIENTED_EDGE('',*,*,#31879,.T.);
#42782=ORIENTED_EDGE('',*,*,#31880,.T.);
#42783=ORIENTED_EDGE('',*,*,#31859,.F.);
#42784=ORIENTED_EDGE('',*,*,#31879,.F.);
#42785=ORIENTED_EDGE('',*,*,#31864,.T.);
#42786=ORIENTED_EDGE('',*,*,#31881,.T.);
#42787=ORIENTED_EDGE('',*,*,#31882,.F.);
#42788=ORIENTED_EDGE('',*,*,#31883,.F.);
#42789=ORIENTED_EDGE('',*,*,#31877,.T.);
#42790=ORIENTED_EDGE('',*,*,#31882,.T.);
#42791=ORIENTED_EDGE('',*,*,#31884,.F.);
#42792=ORIENTED_EDGE('',*,*,#31881,.F.);
#42793=ORIENTED_EDGE('',*,*,#31876,.T.);
#42794=ORIENTED_EDGE('',*,*,#31716,.T.);
#42795=ORIENTED_EDGE('',*,*,#31860,.F.);
#42796=ORIENTED_EDGE('',*,*,#31885,.F.);
#42797=ORIENTED_EDGE('',*,*,#31725,.F.);
#42798=ORIENTED_EDGE('',*,*,#31886,.F.);
#42799=ORIENTED_EDGE('',*,*,#31887,.T.);
#42800=ORIENTED_EDGE('',*,*,#31887,.F.);
#42801=ORIENTED_EDGE('',*,*,#31867,.T.);
#42802=ORIENTED_EDGE('',*,*,#31888,.F.);
#42803=ORIENTED_EDGE('',*,*,#31738,.T.);
#42804=ORIENTED_EDGE('',*,*,#31889,.F.);
#42805=ORIENTED_EDGE('',*,*,#31890,.T.);
#42806=ORIENTED_EDGE('',*,*,#31856,.F.);
#42807=ORIENTED_EDGE('',*,*,#31723,.F.);
#42808=ORIENTED_EDGE('',*,*,#31888,.T.);
#42809=ORIENTED_EDGE('',*,*,#31727,.F.);
#42810=ORIENTED_EDGE('',*,*,#31891,.F.);
#42811=ORIENTED_EDGE('',*,*,#31892,.T.);
#42812=ORIENTED_EDGE('',*,*,#31889,.T.);
#42813=ORIENTED_EDGE('',*,*,#31739,.T.);
#42814=ORIENTED_EDGE('',*,*,#31893,.F.);
#42815=ORIENTED_EDGE('',*,*,#31886,.T.);
#42816=ORIENTED_EDGE('',*,*,#31726,.F.);
#42817=ORIENTED_EDGE('',*,*,#31892,.F.);
#42818=ORIENTED_EDGE('',*,*,#31736,.T.);
#42819=ORIENTED_EDGE('',*,*,#31894,.F.);
#42820=ORIENTED_EDGE('',*,*,#31895,.T.);
#42821=ORIENTED_EDGE('',*,*,#31880,.F.);
#42822=ORIENTED_EDGE('',*,*,#31893,.T.);
#42823=ORIENTED_EDGE('',*,*,#31885,.T.);
#42824=ORIENTED_EDGE('',*,*,#31891,.T.);
#42825=ORIENTED_EDGE('',*,*,#31728,.F.);
#42826=ORIENTED_EDGE('',*,*,#31896,.F.);
#42827=ORIENTED_EDGE('',*,*,#31894,.T.);
#42828=ORIENTED_EDGE('',*,*,#31737,.T.);
#42829=ORIENTED_EDGE('',*,*,#31890,.F.);
#42830=ORIENTED_EDGE('',*,*,#31731,.F.);
#42831=ORIENTED_EDGE('',*,*,#31897,.F.);
#42832=ORIENTED_EDGE('',*,*,#31898,.T.);
#42833=ORIENTED_EDGE('',*,*,#31896,.T.);
#42834=ORIENTED_EDGE('',*,*,#31729,.F.);
#42835=ORIENTED_EDGE('',*,*,#31899,.F.);
#42836=ORIENTED_EDGE('',*,*,#31732,.T.);
#42837=ORIENTED_EDGE('',*,*,#31900,.F.);
#42838=ORIENTED_EDGE('',*,*,#31901,.T.);
#42839=ORIENTED_EDGE('',*,*,#31899,.T.);
#42840=ORIENTED_EDGE('',*,*,#31730,.F.);
#42841=ORIENTED_EDGE('',*,*,#31898,.F.);
#42842=ORIENTED_EDGE('',*,*,#31902,.T.);
#42843=ORIENTED_EDGE('',*,*,#31897,.T.);
#42844=ORIENTED_EDGE('',*,*,#31901,.F.);
#42845=ORIENTED_EDGE('',*,*,#31734,.T.);
#42846=ORIENTED_EDGE('',*,*,#31903,.F.);
#42847=ORIENTED_EDGE('',*,*,#31904,.T.);
#42848=ORIENTED_EDGE('',*,*,#31900,.T.);
#42849=ORIENTED_EDGE('',*,*,#31733,.T.);
#42850=ORIENTED_EDGE('',*,*,#31904,.F.);
#42851=ORIENTED_EDGE('',*,*,#31903,.T.);
#42852=ORIENTED_EDGE('',*,*,#31735,.T.);
#42853=ORIENTED_EDGE('',*,*,#31895,.F.);
#42854=ORIENTED_EDGE('',*,*,#31872,.F.);
#42855=ORIENTED_EDGE('',*,*,#31905,.F.);
#42856=ORIENTED_EDGE('',*,*,#31906,.T.);
#42857=ORIENTED_EDGE('',*,*,#31884,.T.);
#42858=ORIENTED_EDGE('',*,*,#31849,.T.);
#42859=ORIENTED_EDGE('',*,*,#31906,.F.);
#42860=ORIENTED_EDGE('',*,*,#31878,.F.);
#42861=ORIENTED_EDGE('',*,*,#31907,.T.);
#42862=ORIENTED_EDGE('',*,*,#31908,.T.);
#42863=ORIENTED_EDGE('',*,*,#31874,.T.);
#42864=ORIENTED_EDGE('',*,*,#31902,.F.);
#42865=ORIENTED_EDGE('',*,*,#31908,.F.);
#42866=ORIENTED_EDGE('',*,*,#31909,.T.);
#42867=ORIENTED_EDGE('',*,*,#29479,.T.);
#42868=ORIENTED_EDGE('',*,*,#31910,.F.);
#42869=ORIENTED_EDGE('',*,*,#31911,.F.);
#42870=ORIENTED_EDGE('',*,*,#31912,.F.);
#42871=ORIENTED_EDGE('',*,*,#31910,.T.);
#42872=ORIENTED_EDGE('',*,*,#31913,.T.);
#42873=ORIENTED_EDGE('',*,*,#29603,.F.);
#42874=ORIENTED_EDGE('',*,*,#31914,.F.);
#42875=ORIENTED_EDGE('',*,*,#31915,.F.);
#42876=ORIENTED_EDGE('',*,*,#31916,.T.);
#42877=ORIENTED_EDGE('',*,*,#31914,.T.);
#42878=ORIENTED_EDGE('',*,*,#31917,.F.);
#42879=ORIENTED_EDGE('',*,*,#31918,.F.);
#42880=ORIENTED_EDGE('',*,*,#31919,.T.);
#42881=ORIENTED_EDGE('',*,*,#31920,.T.);
#42882=ORIENTED_EDGE('',*,*,#31909,.F.);
#42883=ORIENTED_EDGE('',*,*,#31921,.F.);
#42884=ORIENTED_EDGE('',*,*,#31922,.F.);
#42885=ORIENTED_EDGE('',*,*,#31923,.T.);
#42886=ORIENTED_EDGE('',*,*,#31921,.T.);
#42887=ORIENTED_EDGE('',*,*,#31924,.F.);
#42888=ORIENTED_EDGE('',*,*,#31925,.F.);
#42889=ORIENTED_EDGE('',*,*,#31926,.T.);
#42890=ORIENTED_EDGE('',*,*,#29597,.T.);
#42891=ORIENTED_EDGE('',*,*,#31920,.F.);
#42892=ORIENTED_EDGE('',*,*,#31926,.F.);
#42893=ORIENTED_EDGE('',*,*,#31915,.T.);
#42894=ORIENTED_EDGE('',*,*,#31925,.T.);
#42895=ORIENTED_EDGE('',*,*,#31919,.F.);
#42896=ORIENTED_EDGE('',*,*,#31927,.F.);
#42897=ORIENTED_EDGE('',*,*,#31928,.T.);
#42898=ORIENTED_EDGE('',*,*,#31929,.F.);
#42899=ORIENTED_EDGE('',*,*,#31930,.T.);
#42900=ORIENTED_EDGE('',*,*,#31931,.T.);
#42901=ORIENTED_EDGE('',*,*,#31932,.F.);
#42902=ORIENTED_EDGE('',*,*,#31933,.F.);
#42903=ORIENTED_EDGE('',*,*,#31913,.F.);
#42904=ORIENTED_EDGE('',*,*,#31934,.T.);
#42905=ORIENTED_EDGE('',*,*,#31911,.T.);
#42906=ORIENTED_EDGE('',*,*,#31931,.F.);
#42907=ORIENTED_EDGE('',*,*,#31929,.T.);
#42908=ORIENTED_EDGE('',*,*,#31935,.T.);
#42909=ORIENTED_EDGE('',*,*,#31936,.T.);
#42910=ORIENTED_EDGE('',*,*,#31934,.F.);
#42911=ORIENTED_EDGE('',*,*,#29604,.F.);
#42912=ORIENTED_EDGE('',*,*,#31933,.T.);
#42913=ORIENTED_EDGE('',*,*,#31932,.T.);
#42914=ORIENTED_EDGE('',*,*,#31937,.F.);
#42915=ORIENTED_EDGE('',*,*,#31938,.F.);
#42916=ORIENTED_EDGE('',*,*,#31939,.T.);
#42917=ORIENTED_EDGE('',*,*,#31940,.T.);
#42918=ORIENTED_EDGE('',*,*,#31941,.T.);
#42919=ORIENTED_EDGE('',*,*,#31942,.F.);
#42920=ORIENTED_EDGE('',*,*,#31942,.T.);
#42921=ORIENTED_EDGE('',*,*,#31928,.F.);
#42922=ORIENTED_EDGE('',*,*,#31943,.T.);
#42923=ORIENTED_EDGE('',*,*,#31941,.F.);
#42924=ORIENTED_EDGE('',*,*,#31944,.T.);
#42925=ORIENTED_EDGE('',*,*,#31945,.T.);
#42926=ORIENTED_EDGE('',*,*,#31946,.F.);
#42927=ORIENTED_EDGE('',*,*,#31947,.T.);
#42928=ORIENTED_EDGE('',*,*,#31943,.F.);
#42929=ORIENTED_EDGE('',*,*,#31948,.F.);
#42930=ORIENTED_EDGE('',*,*,#31949,.T.);
#42931=ORIENTED_EDGE('',*,*,#31950,.F.);
#42932=ORIENTED_EDGE('',*,*,#31951,.T.);
#42933=ORIENTED_EDGE('',*,*,#31952,.T.);
#42934=ORIENTED_EDGE('',*,*,#31953,.F.);
#42935=ORIENTED_EDGE('',*,*,#31949,.F.);
#42936=ORIENTED_EDGE('',*,*,#31954,.F.);
#42937=ORIENTED_EDGE('',*,*,#31955,.T.);
#42938=ORIENTED_EDGE('',*,*,#31956,.T.);
#42939=ORIENTED_EDGE('',*,*,#31953,.T.);
#42940=ORIENTED_EDGE('',*,*,#31957,.F.);
#42941=ORIENTED_EDGE('',*,*,#31952,.F.);
#42942=ORIENTED_EDGE('',*,*,#31958,.T.);
#42943=ORIENTED_EDGE('',*,*,#31959,.T.);
#42944=ORIENTED_EDGE('',*,*,#31955,.F.);
#42945=ORIENTED_EDGE('',*,*,#31960,.F.);
#42946=ORIENTED_EDGE('',*,*,#31961,.T.);
#42947=ORIENTED_EDGE('',*,*,#31962,.T.);
#42948=ORIENTED_EDGE('',*,*,#31957,.T.);
#42949=ORIENTED_EDGE('',*,*,#31963,.F.);
#42950=ORIENTED_EDGE('',*,*,#31964,.F.);
#42951=ORIENTED_EDGE('',*,*,#31965,.T.);
#42952=ORIENTED_EDGE('',*,*,#31966,.F.);
#42953=ORIENTED_EDGE('',*,*,#31961,.F.);
#42954=ORIENTED_EDGE('',*,*,#31967,.F.);
#42955=ORIENTED_EDGE('',*,*,#31968,.T.);
#42956=ORIENTED_EDGE('',*,*,#31945,.F.);
#42957=ORIENTED_EDGE('',*,*,#31969,.T.);
#42958=ORIENTED_EDGE('',*,*,#31963,.T.);
#42959=ORIENTED_EDGE('',*,*,#31970,.F.);
#42960=ORIENTED_EDGE('',*,*,#31966,.T.);
#42961=ORIENTED_EDGE('',*,*,#31971,.F.);
#42962=ORIENTED_EDGE('',*,*,#31965,.F.);
#42963=ORIENTED_EDGE('',*,*,#31972,.F.);
#42964=ORIENTED_EDGE('',*,*,#31973,.T.);
#42965=ORIENTED_EDGE('',*,*,#31922,.T.);
#42966=ORIENTED_EDGE('',*,*,#31968,.F.);
#42967=ORIENTED_EDGE('',*,*,#31939,.F.);
#42968=ORIENTED_EDGE('',*,*,#31912,.T.);
#42969=ORIENTED_EDGE('',*,*,#31959,.F.);
#42970=ORIENTED_EDGE('',*,*,#31971,.T.);
#42971=ORIENTED_EDGE('',*,*,#31973,.F.);
#42972=ORIENTED_EDGE('',*,*,#31974,.F.);
#42973=ORIENTED_EDGE('',*,*,#31950,.T.);
#42974=ORIENTED_EDGE('',*,*,#31975,.T.);
#42975=ORIENTED_EDGE('',*,*,#31976,.T.);
#42976=ORIENTED_EDGE('',*,*,#31977,.F.);
#42977=ORIENTED_EDGE('',*,*,#31978,.F.);
#42978=ORIENTED_EDGE('',*,*,#31979,.F.);
#42979=ORIENTED_EDGE('',*,*,#31980,.T.);
#42980=ORIENTED_EDGE('',*,*,#31981,.F.);
#42981=ORIENTED_EDGE('',*,*,#31980,.F.);
#42982=ORIENTED_EDGE('',*,*,#31982,.T.);
#42983=ORIENTED_EDGE('',*,*,#31983,.T.);
#42984=ORIENTED_EDGE('',*,*,#31984,.F.);
#42985=ORIENTED_EDGE('',*,*,#31985,.T.);
#42986=ORIENTED_EDGE('',*,*,#31982,.F.);
#42987=ORIENTED_EDGE('',*,*,#31918,.T.);
#42988=ORIENTED_EDGE('',*,*,#31986,.F.);
#42989=ORIENTED_EDGE('',*,*,#31987,.T.);
#42990=ORIENTED_EDGE('',*,*,#31988,.F.);
#42991=ORIENTED_EDGE('',*,*,#31989,.T.);
#42992=ORIENTED_EDGE('',*,*,#31984,.T.);
#42993=ORIENTED_EDGE('',*,*,#31990,.T.);
#42994=ORIENTED_EDGE('',*,*,#31991,.F.);
#42995=ORIENTED_EDGE('',*,*,#31992,.T.);
#42996=ORIENTED_EDGE('',*,*,#31993,.F.);
#42997=ORIENTED_EDGE('',*,*,#31986,.T.);
#42998=ORIENTED_EDGE('',*,*,#31994,.F.);
#42999=ORIENTED_EDGE('',*,*,#31995,.F.);
#43000=ORIENTED_EDGE('',*,*,#31996,.T.);
#43001=ORIENTED_EDGE('',*,*,#31988,.T.);
#43002=ORIENTED_EDGE('',*,*,#31997,.T.);
#43003=ORIENTED_EDGE('',*,*,#31985,.F.);
#43004=ORIENTED_EDGE('',*,*,#31991,.T.);
#43005=ORIENTED_EDGE('',*,*,#31998,.T.);
#43006=ORIENTED_EDGE('',*,*,#31999,.F.);
#43007=ORIENTED_EDGE('',*,*,#31979,.T.);
#43008=ORIENTED_EDGE('',*,*,#32000,.F.);
#43009=ORIENTED_EDGE('',*,*,#31996,.F.);
#43010=ORIENTED_EDGE('',*,*,#31995,.T.);
#43011=ORIENTED_EDGE('',*,*,#32001,.F.);
#43012=ORIENTED_EDGE('',*,*,#32002,.F.);
#43013=ORIENTED_EDGE('',*,*,#31999,.T.);
#43014=ORIENTED_EDGE('',*,*,#32003,.T.);
#43015=ORIENTED_EDGE('',*,*,#32004,.F.);
#43016=ORIENTED_EDGE('',*,*,#32005,.T.);
#43017=ORIENTED_EDGE('',*,*,#31989,.F.);
#43018=ORIENTED_EDGE('',*,*,#32006,.T.);
#43019=ORIENTED_EDGE('',*,*,#31935,.F.);
#43020=ORIENTED_EDGE('',*,*,#32004,.T.);
#43021=ORIENTED_EDGE('',*,*,#31977,.T.);
#43022=ORIENTED_EDGE('',*,*,#32007,.F.);
#43023=ORIENTED_EDGE('',*,*,#32008,.F.);
#43024=ORIENTED_EDGE('',*,*,#32009,.T.);
#43025=ORIENTED_EDGE('',*,*,#32002,.T.);
#43026=ORIENTED_EDGE('',*,*,#32010,.F.);
#43027=ORIENTED_EDGE('',*,*,#32009,.F.);
#43028=ORIENTED_EDGE('',*,*,#32011,.T.);
#43029=ORIENTED_EDGE('',*,*,#32006,.F.);
#43030=ORIENTED_EDGE('',*,*,#32012,.T.);
#43031=ORIENTED_EDGE('',*,*,#31916,.F.);
#43032=ORIENTED_EDGE('',*,*,#32008,.T.);
#43033=ORIENTED_EDGE('',*,*,#32012,.F.);
#43034=ORIENTED_EDGE('',*,*,#32013,.F.);
#43035=ORIENTED_EDGE('',*,*,#31924,.T.);
#43036=ORIENTED_EDGE('',*,*,#32014,.F.);
#43037=ORIENTED_EDGE('',*,*,#32015,.T.);
#43038=ORIENTED_EDGE('',*,*,#31930,.F.);
#43039=ORIENTED_EDGE('',*,*,#32014,.T.);
#43040=ORIENTED_EDGE('',*,*,#31946,.T.);
#43041=ORIENTED_EDGE('',*,*,#31927,.T.);
#43042=ORIENTED_EDGE('',*,*,#32016,.F.);
#43043=ORIENTED_EDGE('',*,*,#31923,.F.);
#43044=ORIENTED_EDGE('',*,*,#31938,.T.);
#43045=ORIENTED_EDGE('',*,*,#32017,.T.);
#43046=ORIENTED_EDGE('',*,*,#32016,.T.);
#43047=ORIENTED_EDGE('',*,*,#32015,.F.);
#43048=ORIENTED_EDGE('',*,*,#32018,.F.);
#43049=ORIENTED_EDGE('',*,*,#32017,.F.);
#43050=ORIENTED_EDGE('',*,*,#32019,.T.);
#43051=ORIENTED_EDGE('',*,*,#32018,.T.);
#43052=ORIENTED_EDGE('',*,*,#31992,.F.);
#43053=ORIENTED_EDGE('',*,*,#31917,.T.);
#43054=ORIENTED_EDGE('',*,*,#32020,.F.);
#43055=ORIENTED_EDGE('',*,*,#31936,.F.);
#43056=ORIENTED_EDGE('',*,*,#31976,.F.);
#43057=ORIENTED_EDGE('',*,*,#32021,.T.);
#43058=ORIENTED_EDGE('',*,*,#32022,.F.);
#43059=ORIENTED_EDGE('',*,*,#32020,.T.);
#43060=ORIENTED_EDGE('',*,*,#32023,.F.);
#43061=ORIENTED_EDGE('',*,*,#32013,.T.);
#43062=ORIENTED_EDGE('',*,*,#32021,.F.);
#43063=ORIENTED_EDGE('',*,*,#32023,.T.);
#43064=ORIENTED_EDGE('',*,*,#32024,.T.);
#43065=ORIENTED_EDGE('',*,*,#32025,.F.);
#43066=ORIENTED_EDGE('',*,*,#32026,.T.);
#43067=ORIENTED_EDGE('',*,*,#32027,.F.);
#43068=ORIENTED_EDGE('',*,*,#32025,.T.);
#43069=ORIENTED_EDGE('',*,*,#32028,.F.);
#43070=ORIENTED_EDGE('',*,*,#32019,.F.);
#43071=ORIENTED_EDGE('',*,*,#32029,.F.);
#43072=ORIENTED_EDGE('',*,*,#32030,.T.);
#43073=ORIENTED_EDGE('',*,*,#32022,.T.);
#43074=ORIENTED_EDGE('',*,*,#32031,.T.);
#43075=ORIENTED_EDGE('',*,*,#32032,.F.);
#43076=ORIENTED_EDGE('',*,*,#32033,.T.);
#43077=ORIENTED_EDGE('',*,*,#32034,.T.);
#43078=ORIENTED_EDGE('',*,*,#32030,.F.);
#43079=ORIENTED_EDGE('',*,*,#32033,.F.);
#43080=ORIENTED_EDGE('',*,*,#32035,.F.);
#43081=ORIENTED_EDGE('',*,*,#32036,.T.);
#43082=ORIENTED_EDGE('',*,*,#32037,.F.);
#43083=ORIENTED_EDGE('',*,*,#32038,.F.);
#43084=ORIENTED_EDGE('',*,*,#32032,.T.);
#43085=ORIENTED_EDGE('',*,*,#32039,.T.);
#43086=ORIENTED_EDGE('',*,*,#32040,.F.);
#43087=ORIENTED_EDGE('',*,*,#32041,.T.);
#43088=ORIENTED_EDGE('',*,*,#32042,.F.);
#43089=ORIENTED_EDGE('',*,*,#32043,.T.);
#43090=ORIENTED_EDGE('',*,*,#32044,.F.);
#43091=ORIENTED_EDGE('',*,*,#32037,.T.);
#43092=ORIENTED_EDGE('',*,*,#32045,.T.);
#43093=ORIENTED_EDGE('',*,*,#32046,.F.);
#43094=ORIENTED_EDGE('',*,*,#32040,.T.);
#43095=ORIENTED_EDGE('',*,*,#32047,.T.);
#43096=ORIENTED_EDGE('',*,*,#32026,.F.);
#43097=ORIENTED_EDGE('',*,*,#32036,.F.);
#43098=ORIENTED_EDGE('',*,*,#32048,.F.);
#43099=ORIENTED_EDGE('',*,*,#32044,.T.);
#43100=ORIENTED_EDGE('',*,*,#32043,.F.);
#43101=ORIENTED_EDGE('',*,*,#32049,.F.);
#43102=ORIENTED_EDGE('',*,*,#32028,.T.);
#43103=ORIENTED_EDGE('',*,*,#32046,.T.);
#43104=ORIENTED_EDGE('',*,*,#32050,.T.);
#43105=ORIENTED_EDGE('',*,*,#32041,.F.);
#43106=ORIENTED_EDGE('',*,*,#32051,.T.);
#43107=ORIENTED_EDGE('',*,*,#32045,.F.);
#43108=ORIENTED_EDGE('',*,*,#32052,.T.);
#43109=ORIENTED_EDGE('',*,*,#32053,.T.);
#43110=ORIENTED_EDGE('',*,*,#32050,.F.);
#43111=ORIENTED_EDGE('',*,*,#32054,.T.);
#43112=ORIENTED_EDGE('',*,*,#32055,.T.);
#43113=ORIENTED_EDGE('',*,*,#32039,.F.);
#43114=ORIENTED_EDGE('',*,*,#32056,.T.);
#43115=ORIENTED_EDGE('',*,*,#32057,.T.);
#43116=ORIENTED_EDGE('',*,*,#32047,.F.);
#43117=ORIENTED_EDGE('',*,*,#32058,.T.);
#43118=ORIENTED_EDGE('',*,*,#32059,.T.);
#43119=ORIENTED_EDGE('',*,*,#32024,.F.);
#43120=ORIENTED_EDGE('',*,*,#32060,.T.);
#43121=ORIENTED_EDGE('',*,*,#32061,.T.);
#43122=ORIENTED_EDGE('',*,*,#32062,.T.);
#43123=ORIENTED_EDGE('',*,*,#32063,.F.);
#43124=ORIENTED_EDGE('',*,*,#32064,.T.);
#43125=ORIENTED_EDGE('',*,*,#31940,.F.);
#43126=ORIENTED_EDGE('',*,*,#32065,.T.);
#43127=ORIENTED_EDGE('',*,*,#32066,.T.);
#43128=ORIENTED_EDGE('',*,*,#31944,.F.);
#43129=ORIENTED_EDGE('',*,*,#32067,.T.);
#43130=ORIENTED_EDGE('',*,*,#32068,.T.);
#43131=ORIENTED_EDGE('',*,*,#31969,.F.);
#43132=ORIENTED_EDGE('',*,*,#32069,.T.);
#43133=ORIENTED_EDGE('',*,*,#32070,.T.);
#43134=ORIENTED_EDGE('',*,*,#31962,.F.);
#43135=ORIENTED_EDGE('',*,*,#32071,.T.);
#43136=ORIENTED_EDGE('',*,*,#32072,.T.);
#43137=ORIENTED_EDGE('',*,*,#31956,.F.);
#43138=ORIENTED_EDGE('',*,*,#32073,.T.);
#43139=ORIENTED_EDGE('',*,*,#32074,.T.);
#43140=ORIENTED_EDGE('',*,*,#31951,.F.);
#43141=ORIENTED_EDGE('',*,*,#32075,.T.);
#43142=ORIENTED_EDGE('',*,*,#32076,.T.);
#43143=ORIENTED_EDGE('',*,*,#31958,.F.);
#43144=ORIENTED_EDGE('',*,*,#32077,.T.);
#43145=ORIENTED_EDGE('',*,*,#32078,.T.);
#43146=ORIENTED_EDGE('',*,*,#31970,.T.);
#43147=ORIENTED_EDGE('',*,*,#32079,.F.);
#43148=ORIENTED_EDGE('',*,*,#32080,.T.);
#43149=ORIENTED_EDGE('',*,*,#31964,.T.);
#43150=ORIENTED_EDGE('',*,*,#32081,.F.);
#43151=ORIENTED_EDGE('',*,*,#32082,.T.);
#43152=ORIENTED_EDGE('',*,*,#31972,.T.);
#43153=ORIENTED_EDGE('',*,*,#32083,.F.);
#43154=ORIENTED_EDGE('',*,*,#32084,.T.);
#43155=ORIENTED_EDGE('',*,*,#31974,.T.);
#43156=ORIENTED_EDGE('',*,*,#32085,.F.);
#43157=ORIENTED_EDGE('',*,*,#32086,.T.);
#43158=ORIENTED_EDGE('',*,*,#31948,.T.);
#43159=ORIENTED_EDGE('',*,*,#32087,.F.);
#43160=ORIENTED_EDGE('',*,*,#32088,.T.);
#43161=ORIENTED_EDGE('',*,*,#31954,.T.);
#43162=ORIENTED_EDGE('',*,*,#32089,.F.);
#43163=ORIENTED_EDGE('',*,*,#32090,.T.);
#43164=ORIENTED_EDGE('',*,*,#31960,.T.);
#43165=ORIENTED_EDGE('',*,*,#32091,.F.);
#43166=ORIENTED_EDGE('',*,*,#32092,.T.);
#43167=ORIENTED_EDGE('',*,*,#31967,.T.);
#43168=ORIENTED_EDGE('',*,*,#32093,.F.);
#43169=ORIENTED_EDGE('',*,*,#32094,.T.);
#43170=ORIENTED_EDGE('',*,*,#32031,.F.);
#43171=ORIENTED_EDGE('',*,*,#32095,.T.);
#43172=ORIENTED_EDGE('',*,*,#32096,.T.);
#43173=ORIENTED_EDGE('',*,*,#31937,.T.);
#43174=ORIENTED_EDGE('',*,*,#32097,.F.);
#43175=ORIENTED_EDGE('',*,*,#32092,.F.);
#43176=ORIENTED_EDGE('',*,*,#32098,.F.);
#43177=ORIENTED_EDGE('',*,*,#32097,.T.);
#43178=ORIENTED_EDGE('',*,*,#32099,.F.);
#43179=ORIENTED_EDGE('',*,*,#32100,.T.);
#43180=ORIENTED_EDGE('',*,*,#32095,.F.);
#43181=ORIENTED_EDGE('',*,*,#32090,.F.);
#43182=ORIENTED_EDGE('',*,*,#32101,.F.);
#43183=ORIENTED_EDGE('',*,*,#32093,.T.);
#43184=ORIENTED_EDGE('',*,*,#32088,.F.);
#43185=ORIENTED_EDGE('',*,*,#32102,.F.);
#43186=ORIENTED_EDGE('',*,*,#32091,.T.);
#43187=ORIENTED_EDGE('',*,*,#32086,.F.);
#43188=ORIENTED_EDGE('',*,*,#32103,.F.);
#43189=ORIENTED_EDGE('',*,*,#32089,.T.);
#43190=ORIENTED_EDGE('',*,*,#32084,.F.);
#43191=ORIENTED_EDGE('',*,*,#32104,.F.);
#43192=ORIENTED_EDGE('',*,*,#32087,.T.);
#43193=ORIENTED_EDGE('',*,*,#32082,.F.);
#43194=ORIENTED_EDGE('',*,*,#32105,.F.);
#43195=ORIENTED_EDGE('',*,*,#32085,.T.);
#43196=ORIENTED_EDGE('',*,*,#32080,.F.);
#43197=ORIENTED_EDGE('',*,*,#32106,.F.);
#43198=ORIENTED_EDGE('',*,*,#32083,.T.);
#43199=ORIENTED_EDGE('',*,*,#32078,.F.);
#43200=ORIENTED_EDGE('',*,*,#32107,.F.);
#43201=ORIENTED_EDGE('',*,*,#32081,.T.);
#43202=ORIENTED_EDGE('',*,*,#32076,.F.);
#43203=ORIENTED_EDGE('',*,*,#32108,.F.);
#43204=ORIENTED_EDGE('',*,*,#32079,.T.);
#43205=ORIENTED_EDGE('',*,*,#32074,.F.);
#43206=ORIENTED_EDGE('',*,*,#32109,.T.);
#43207=ORIENTED_EDGE('',*,*,#32077,.F.);
#43208=ORIENTED_EDGE('',*,*,#32072,.F.);
#43209=ORIENTED_EDGE('',*,*,#32110,.T.);
#43210=ORIENTED_EDGE('',*,*,#32075,.F.);
#43211=ORIENTED_EDGE('',*,*,#32070,.F.);
#43212=ORIENTED_EDGE('',*,*,#32111,.T.);
#43213=ORIENTED_EDGE('',*,*,#32073,.F.);
#43214=ORIENTED_EDGE('',*,*,#32068,.F.);
#43215=ORIENTED_EDGE('',*,*,#32112,.T.);
#43216=ORIENTED_EDGE('',*,*,#32071,.F.);
#43217=ORIENTED_EDGE('',*,*,#32066,.F.);
#43218=ORIENTED_EDGE('',*,*,#32113,.T.);
#43219=ORIENTED_EDGE('',*,*,#32069,.F.);
#43220=ORIENTED_EDGE('',*,*,#32064,.F.);
#43221=ORIENTED_EDGE('',*,*,#32114,.T.);
#43222=ORIENTED_EDGE('',*,*,#32067,.F.);
#43223=ORIENTED_EDGE('',*,*,#32062,.F.);
#43224=ORIENTED_EDGE('',*,*,#32115,.T.);
#43225=ORIENTED_EDGE('',*,*,#32065,.F.);
#43226=ORIENTED_EDGE('',*,*,#32034,.F.);
#43227=ORIENTED_EDGE('',*,*,#32059,.F.);
#43228=ORIENTED_EDGE('',*,*,#32116,.T.);
#43229=ORIENTED_EDGE('',*,*,#32117,.T.);
#43230=ORIENTED_EDGE('',*,*,#32118,.T.);
#43231=ORIENTED_EDGE('',*,*,#32116,.F.);
#43232=ORIENTED_EDGE('',*,*,#31947,.F.);
#43233=ORIENTED_EDGE('',*,*,#32118,.F.);
#43234=ORIENTED_EDGE('',*,*,#32063,.T.);
#43235=ORIENTED_EDGE('',*,*,#32057,.F.);
#43236=ORIENTED_EDGE('',*,*,#32119,.T.);
#43237=ORIENTED_EDGE('',*,*,#32060,.F.);
#43238=ORIENTED_EDGE('',*,*,#32055,.F.);
#43239=ORIENTED_EDGE('',*,*,#32120,.T.);
#43240=ORIENTED_EDGE('',*,*,#32058,.F.);
#43241=ORIENTED_EDGE('',*,*,#32053,.F.);
#43242=ORIENTED_EDGE('',*,*,#32121,.T.);
#43243=ORIENTED_EDGE('',*,*,#32056,.F.);
#43244=ORIENTED_EDGE('',*,*,#32051,.F.);
#43245=ORIENTED_EDGE('',*,*,#32122,.T.);
#43246=ORIENTED_EDGE('',*,*,#32054,.F.);
#43247=ORIENTED_EDGE('',*,*,#32094,.F.);
#43248=ORIENTED_EDGE('',*,*,#32123,.T.);
#43249=ORIENTED_EDGE('',*,*,#32052,.F.);
#43250=ORIENTED_EDGE('',*,*,#32124,.T.);
#43251=ORIENTED_EDGE('',*,*,#32035,.T.);
#43252=ORIENTED_EDGE('',*,*,#32125,.F.);
#43253=ORIENTED_EDGE('',*,*,#32126,.T.);
#43254=ORIENTED_EDGE('',*,*,#32048,.T.);
#43255=ORIENTED_EDGE('',*,*,#32127,.F.);
#43256=ORIENTED_EDGE('',*,*,#32128,.T.);
#43257=ORIENTED_EDGE('',*,*,#32042,.T.);
#43258=ORIENTED_EDGE('',*,*,#32129,.F.);
#43259=ORIENTED_EDGE('',*,*,#32130,.T.);
#43260=ORIENTED_EDGE('',*,*,#32049,.T.);
#43261=ORIENTED_EDGE('',*,*,#32131,.F.);
#43262=ORIENTED_EDGE('',*,*,#32132,.T.);
#43263=ORIENTED_EDGE('',*,*,#32027,.T.);
#43264=ORIENTED_EDGE('',*,*,#32133,.F.);
#43265=ORIENTED_EDGE('',*,*,#32134,.F.);
#43266=ORIENTED_EDGE('',*,*,#32135,.T.);
#43267=ORIENTED_EDGE('',*,*,#32136,.T.);
#43268=ORIENTED_EDGE('',*,*,#32137,.T.);
#43269=ORIENTED_EDGE('',*,*,#31981,.T.);
#43270=ORIENTED_EDGE('',*,*,#32138,.F.);
#43271=ORIENTED_EDGE('',*,*,#32139,.T.);
#43272=ORIENTED_EDGE('',*,*,#31978,.T.);
#43273=ORIENTED_EDGE('',*,*,#32140,.F.);
#43274=ORIENTED_EDGE('',*,*,#32141,.T.);
#43275=ORIENTED_EDGE('',*,*,#32000,.T.);
#43276=ORIENTED_EDGE('',*,*,#32142,.F.);
#43277=ORIENTED_EDGE('',*,*,#32143,.T.);
#43278=ORIENTED_EDGE('',*,*,#31994,.T.);
#43279=ORIENTED_EDGE('',*,*,#32144,.F.);
#43280=ORIENTED_EDGE('',*,*,#32145,.T.);
#43281=ORIENTED_EDGE('',*,*,#32001,.T.);
#43282=ORIENTED_EDGE('',*,*,#32146,.F.);
#43283=ORIENTED_EDGE('',*,*,#32147,.T.);
#43284=ORIENTED_EDGE('',*,*,#32010,.T.);
#43285=ORIENTED_EDGE('',*,*,#32148,.F.);
#43286=ORIENTED_EDGE('',*,*,#32149,.T.);
#43287=ORIENTED_EDGE('',*,*,#32007,.T.);
#43288=ORIENTED_EDGE('',*,*,#32150,.F.);
#43289=ORIENTED_EDGE('',*,*,#32151,.T.);
#43290=ORIENTED_EDGE('',*,*,#32011,.F.);
#43291=ORIENTED_EDGE('',*,*,#32152,.T.);
#43292=ORIENTED_EDGE('',*,*,#32153,.T.);
#43293=ORIENTED_EDGE('',*,*,#32005,.F.);
#43294=ORIENTED_EDGE('',*,*,#32154,.T.);
#43295=ORIENTED_EDGE('',*,*,#32155,.T.);
#43296=ORIENTED_EDGE('',*,*,#31987,.F.);
#43297=ORIENTED_EDGE('',*,*,#32156,.T.);
#43298=ORIENTED_EDGE('',*,*,#32157,.T.);
#43299=ORIENTED_EDGE('',*,*,#31997,.F.);
#43300=ORIENTED_EDGE('',*,*,#32158,.T.);
#43301=ORIENTED_EDGE('',*,*,#32159,.T.);
#43302=ORIENTED_EDGE('',*,*,#31983,.F.);
#43303=ORIENTED_EDGE('',*,*,#32160,.T.);
#43304=ORIENTED_EDGE('',*,*,#32161,.T.);
#43305=ORIENTED_EDGE('',*,*,#31990,.F.);
#43306=ORIENTED_EDGE('',*,*,#32162,.T.);
#43307=ORIENTED_EDGE('',*,*,#32163,.T.);
#43308=ORIENTED_EDGE('',*,*,#31998,.F.);
#43309=ORIENTED_EDGE('',*,*,#32164,.T.);
#43310=ORIENTED_EDGE('',*,*,#32165,.T.);
#43311=ORIENTED_EDGE('',*,*,#32003,.F.);
#43312=ORIENTED_EDGE('',*,*,#32166,.T.);
#43313=ORIENTED_EDGE('',*,*,#32099,.T.);
#43314=ORIENTED_EDGE('',*,*,#31975,.F.);
#43315=ORIENTED_EDGE('',*,*,#32167,.T.);
#43316=ORIENTED_EDGE('',*,*,#32168,.T.);
#43317=ORIENTED_EDGE('',*,*,#32029,.T.);
#43318=ORIENTED_EDGE('',*,*,#32169,.F.);
#43319=ORIENTED_EDGE('',*,*,#32096,.F.);
#43320=ORIENTED_EDGE('',*,*,#32170,.F.);
#43321=ORIENTED_EDGE('',*,*,#32169,.T.);
#43322=ORIENTED_EDGE('',*,*,#32165,.F.);
#43323=ORIENTED_EDGE('',*,*,#32171,.T.);
#43324=ORIENTED_EDGE('',*,*,#32167,.F.);
#43325=ORIENTED_EDGE('',*,*,#32163,.F.);
#43326=ORIENTED_EDGE('',*,*,#32172,.T.);
#43327=ORIENTED_EDGE('',*,*,#32166,.F.);
#43328=ORIENTED_EDGE('',*,*,#32161,.F.);
#43329=ORIENTED_EDGE('',*,*,#32173,.T.);
#43330=ORIENTED_EDGE('',*,*,#32164,.F.);
#43331=ORIENTED_EDGE('',*,*,#32159,.F.);
#43332=ORIENTED_EDGE('',*,*,#32174,.T.);
#43333=ORIENTED_EDGE('',*,*,#32162,.F.);
#43334=ORIENTED_EDGE('',*,*,#32157,.F.);
#43335=ORIENTED_EDGE('',*,*,#32175,.T.);
#43336=ORIENTED_EDGE('',*,*,#32160,.F.);
#43337=ORIENTED_EDGE('',*,*,#32155,.F.);
#43338=ORIENTED_EDGE('',*,*,#32176,.T.);
#43339=ORIENTED_EDGE('',*,*,#32158,.F.);
#43340=ORIENTED_EDGE('',*,*,#32153,.F.);
#43341=ORIENTED_EDGE('',*,*,#32177,.T.);
#43342=ORIENTED_EDGE('',*,*,#32156,.F.);
#43343=ORIENTED_EDGE('',*,*,#32151,.F.);
#43344=ORIENTED_EDGE('',*,*,#32178,.T.);
#43345=ORIENTED_EDGE('',*,*,#32154,.F.);
#43346=ORIENTED_EDGE('',*,*,#32149,.F.);
#43347=ORIENTED_EDGE('',*,*,#32179,.T.);
#43348=ORIENTED_EDGE('',*,*,#32152,.F.);
#43349=ORIENTED_EDGE('',*,*,#32147,.F.);
#43350=ORIENTED_EDGE('',*,*,#32180,.F.);
#43351=ORIENTED_EDGE('',*,*,#32150,.T.);
#43352=ORIENTED_EDGE('',*,*,#32145,.F.);
#43353=ORIENTED_EDGE('',*,*,#32181,.F.);
#43354=ORIENTED_EDGE('',*,*,#32148,.T.);
#43355=ORIENTED_EDGE('',*,*,#32143,.F.);
#43356=ORIENTED_EDGE('',*,*,#32182,.F.);
#43357=ORIENTED_EDGE('',*,*,#32146,.T.);
#43358=ORIENTED_EDGE('',*,*,#32141,.F.);
#43359=ORIENTED_EDGE('',*,*,#32183,.F.);
#43360=ORIENTED_EDGE('',*,*,#32144,.T.);
#43361=ORIENTED_EDGE('',*,*,#32139,.F.);
#43362=ORIENTED_EDGE('',*,*,#32184,.F.);
#43363=ORIENTED_EDGE('',*,*,#32142,.T.);
#43364=ORIENTED_EDGE('',*,*,#32137,.F.);
#43365=ORIENTED_EDGE('',*,*,#32185,.F.);
#43366=ORIENTED_EDGE('',*,*,#32140,.T.);
#43367=ORIENTED_EDGE('',*,*,#32135,.F.);
#43368=ORIENTED_EDGE('',*,*,#32186,.F.);
#43369=ORIENTED_EDGE('',*,*,#32138,.T.);
#43370=ORIENTED_EDGE('',*,*,#32038,.T.);
#43371=ORIENTED_EDGE('',*,*,#32132,.F.);
#43372=ORIENTED_EDGE('',*,*,#32187,.F.);
#43373=ORIENTED_EDGE('',*,*,#32188,.F.);
#43374=ORIENTED_EDGE('',*,*,#32189,.T.);
#43375=ORIENTED_EDGE('',*,*,#32187,.T.);
#43376=ORIENTED_EDGE('',*,*,#31993,.T.);
#43377=ORIENTED_EDGE('',*,*,#32189,.F.);
#43378=ORIENTED_EDGE('',*,*,#32136,.F.);
#43379=ORIENTED_EDGE('',*,*,#32130,.F.);
#43380=ORIENTED_EDGE('',*,*,#32190,.F.);
#43381=ORIENTED_EDGE('',*,*,#32133,.T.);
#43382=ORIENTED_EDGE('',*,*,#32128,.F.);
#43383=ORIENTED_EDGE('',*,*,#32191,.F.);
#43384=ORIENTED_EDGE('',*,*,#32131,.T.);
#43385=ORIENTED_EDGE('',*,*,#32126,.F.);
#43386=ORIENTED_EDGE('',*,*,#32192,.F.);
#43387=ORIENTED_EDGE('',*,*,#32129,.T.);
#43388=ORIENTED_EDGE('',*,*,#32124,.F.);
#43389=ORIENTED_EDGE('',*,*,#32193,.F.);
#43390=ORIENTED_EDGE('',*,*,#32127,.T.);
#43391=ORIENTED_EDGE('',*,*,#32168,.F.);
#43392=ORIENTED_EDGE('',*,*,#32194,.F.);
#43393=ORIENTED_EDGE('',*,*,#32125,.T.);
#43394=ORIENTED_EDGE('',*,*,#32117,.F.);
#43395=ORIENTED_EDGE('',*,*,#32195,.F.);
#43396=ORIENTED_EDGE('',*,*,#32196,.T.);
#43397=ORIENTED_EDGE('',*,*,#32188,.T.);
#43398=ORIENTED_EDGE('',*,*,#32197,.T.);
#43399=ORIENTED_EDGE('',*,*,#32198,.F.);
#43400=ORIENTED_EDGE('',*,*,#32123,.F.);
#43401=ORIENTED_EDGE('',*,*,#32197,.F.);
#43402=ORIENTED_EDGE('',*,*,#32199,.T.);
#43403=ORIENTED_EDGE('',*,*,#32194,.T.);
#43404=ORIENTED_EDGE('',*,*,#32195,.T.);
#43405=ORIENTED_EDGE('',*,*,#32200,.F.);
#43406=ORIENTED_EDGE('',*,*,#32120,.F.);
#43407=ORIENTED_EDGE('',*,*,#32201,.F.);
#43408=ORIENTED_EDGE('',*,*,#32202,.T.);
#43409=ORIENTED_EDGE('',*,*,#32100,.F.);
#43410=ORIENTED_EDGE('',*,*,#32203,.F.);
#43411=ORIENTED_EDGE('',*,*,#32198,.T.);
#43412=ORIENTED_EDGE('',*,*,#32193,.T.);
#43413=ORIENTED_EDGE('',*,*,#32200,.T.);
#43414=ORIENTED_EDGE('',*,*,#32204,.F.);
#43415=ORIENTED_EDGE('',*,*,#32170,.T.);
#43416=ORIENTED_EDGE('',*,*,#32205,.T.);
#43417=ORIENTED_EDGE('',*,*,#32196,.F.);
#43418=ORIENTED_EDGE('',*,*,#32206,.T.);
#43419=ORIENTED_EDGE('',*,*,#32119,.F.);
#43420=ORIENTED_EDGE('',*,*,#32202,.F.);
#43421=ORIENTED_EDGE('',*,*,#32122,.F.);
#43422=ORIENTED_EDGE('',*,*,#32199,.F.);
#43423=ORIENTED_EDGE('',*,*,#32207,.T.);
#43424=ORIENTED_EDGE('',*,*,#32191,.T.);
#43425=ORIENTED_EDGE('',*,*,#32208,.T.);
#43426=ORIENTED_EDGE('',*,*,#32209,.F.);
#43427=ORIENTED_EDGE('',*,*,#32201,.T.);
#43428=ORIENTED_EDGE('',*,*,#32121,.F.);
#43429=ORIENTED_EDGE('',*,*,#32207,.F.);
#43430=ORIENTED_EDGE('',*,*,#32206,.F.);
#43431=ORIENTED_EDGE('',*,*,#32190,.T.);
#43432=ORIENTED_EDGE('',*,*,#32209,.T.);
#43433=ORIENTED_EDGE('',*,*,#32208,.F.);
#43434=ORIENTED_EDGE('',*,*,#32192,.T.);
#43435=ORIENTED_EDGE('',*,*,#32204,.T.);
#43436=ORIENTED_EDGE('',*,*,#32061,.F.);
#43437=ORIENTED_EDGE('',*,*,#32210,.T.);
#43438=ORIENTED_EDGE('',*,*,#32211,.T.);
#43439=ORIENTED_EDGE('',*,*,#32114,.F.);
#43440=ORIENTED_EDGE('',*,*,#32212,.T.);
#43441=ORIENTED_EDGE('',*,*,#32213,.F.);
#43442=ORIENTED_EDGE('',*,*,#32113,.F.);
#43443=ORIENTED_EDGE('',*,*,#32213,.T.);
#43444=ORIENTED_EDGE('',*,*,#32214,.F.);
#43445=ORIENTED_EDGE('',*,*,#32212,.F.);
#43446=ORIENTED_EDGE('',*,*,#32115,.F.);
#43447=ORIENTED_EDGE('',*,*,#32215,.T.);
#43448=ORIENTED_EDGE('',*,*,#32103,.T.);
#43449=ORIENTED_EDGE('',*,*,#32216,.T.);
#43450=ORIENTED_EDGE('',*,*,#32217,.F.);
#43451=ORIENTED_EDGE('',*,*,#32218,.T.);
#43452=ORIENTED_EDGE('',*,*,#32215,.F.);
#43453=ORIENTED_EDGE('',*,*,#32211,.F.);
#43454=ORIENTED_EDGE('',*,*,#32102,.T.);
#43455=ORIENTED_EDGE('',*,*,#32217,.T.);
#43456=ORIENTED_EDGE('',*,*,#32219,.F.);
#43457=ORIENTED_EDGE('',*,*,#32109,.F.);
#43458=ORIENTED_EDGE('',*,*,#32220,.T.);
#43459=ORIENTED_EDGE('',*,*,#32221,.F.);
#43460=ORIENTED_EDGE('',*,*,#32101,.T.);
#43461=ORIENTED_EDGE('',*,*,#32219,.T.);
#43462=ORIENTED_EDGE('',*,*,#32222,.F.);
#43463=ORIENTED_EDGE('',*,*,#32106,.T.);
#43464=ORIENTED_EDGE('',*,*,#32223,.T.);
#43465=ORIENTED_EDGE('',*,*,#32224,.F.);
#43466=ORIENTED_EDGE('',*,*,#32220,.F.);
#43467=ORIENTED_EDGE('',*,*,#32110,.F.);
#43468=ORIENTED_EDGE('',*,*,#32225,.T.);
#43469=ORIENTED_EDGE('',*,*,#32222,.T.);
#43470=ORIENTED_EDGE('',*,*,#32226,.F.);
#43471=ORIENTED_EDGE('',*,*,#32227,.T.);
#43472=ORIENTED_EDGE('',*,*,#32105,.T.);
#43473=ORIENTED_EDGE('',*,*,#32224,.T.);
#43474=ORIENTED_EDGE('',*,*,#32228,.F.);
#43475=ORIENTED_EDGE('',*,*,#32221,.T.);
#43476=ORIENTED_EDGE('',*,*,#32229,.F.);
#43477=ORIENTED_EDGE('',*,*,#32230,.F.);
#43478=ORIENTED_EDGE('',*,*,#32225,.F.);
#43479=ORIENTED_EDGE('',*,*,#32111,.F.);
#43480=ORIENTED_EDGE('',*,*,#32231,.T.);
#43481=ORIENTED_EDGE('',*,*,#32232,.T.);
#43482=ORIENTED_EDGE('',*,*,#32098,.T.);
#43483=ORIENTED_EDGE('',*,*,#32227,.F.);
#43484=ORIENTED_EDGE('',*,*,#32216,.F.);
#43485=ORIENTED_EDGE('',*,*,#32104,.T.);
#43486=ORIENTED_EDGE('',*,*,#32228,.T.);
#43487=ORIENTED_EDGE('',*,*,#32223,.F.);
#43488=ORIENTED_EDGE('',*,*,#32107,.T.);
#43489=ORIENTED_EDGE('',*,*,#32233,.T.);
#43490=ORIENTED_EDGE('',*,*,#32231,.F.);
#43491=ORIENTED_EDGE('',*,*,#32112,.F.);
#43492=ORIENTED_EDGE('',*,*,#32214,.T.);
#43493=ORIENTED_EDGE('',*,*,#32233,.F.);
#43494=ORIENTED_EDGE('',*,*,#32108,.T.);
#43495=ORIENTED_EDGE('',*,*,#32230,.T.);
#43496=ORIENTED_EDGE('',*,*,#32232,.F.);
#43497=ORIENTED_EDGE('',*,*,#32234,.F.);
#43498=ORIENTED_EDGE('',*,*,#32235,.T.);
#43499=ORIENTED_EDGE('',*,*,#32236,.T.);
#43500=ORIENTED_EDGE('',*,*,#32210,.F.);
#43501=ORIENTED_EDGE('',*,*,#32237,.F.);
#43502=ORIENTED_EDGE('',*,*,#32205,.F.);
#43503=ORIENTED_EDGE('',*,*,#32235,.F.);
#43504=ORIENTED_EDGE('',*,*,#32238,.T.);
#43505=ORIENTED_EDGE('',*,*,#32239,.T.);
#43506=ORIENTED_EDGE('',*,*,#32237,.T.);
#43507=ORIENTED_EDGE('',*,*,#32238,.F.);
#43508=ORIENTED_EDGE('',*,*,#32240,.T.);
#43509=ORIENTED_EDGE('',*,*,#32241,.F.);
#43510=ORIENTED_EDGE('',*,*,#32242,.T.);
#43511=ORIENTED_EDGE('',*,*,#32243,.T.);
#43512=ORIENTED_EDGE('',*,*,#32244,.T.);
#43513=ORIENTED_EDGE('',*,*,#32245,.F.);
#43514=ORIENTED_EDGE('',*,*,#32242,.F.);
#43515=ORIENTED_EDGE('',*,*,#32246,.F.);
#43516=ORIENTED_EDGE('',*,*,#32247,.T.);
#43517=ORIENTED_EDGE('',*,*,#32245,.T.);
#43518=ORIENTED_EDGE('',*,*,#32203,.T.);
#43519=ORIENTED_EDGE('',*,*,#32247,.F.);
#43520=ORIENTED_EDGE('',*,*,#32239,.F.);
#43521=ORIENTED_EDGE('',*,*,#32248,.F.);
#43522=ORIENTED_EDGE('',*,*,#32249,.T.);
#43523=ORIENTED_EDGE('',*,*,#32246,.T.);
#43524=ORIENTED_EDGE('',*,*,#32250,.T.);
#43525=ORIENTED_EDGE('',*,*,#32249,.F.);
#43526=ORIENTED_EDGE('',*,*,#32241,.T.);
#43527=ORIENTED_EDGE('',*,*,#32251,.F.);
#43528=ORIENTED_EDGE('',*,*,#32252,.T.);
#43529=ORIENTED_EDGE('',*,*,#32250,.F.);
#43530=ORIENTED_EDGE('',*,*,#32253,.F.);
#43531=ORIENTED_EDGE('',*,*,#32254,.T.);
#43532=ORIENTED_EDGE('',*,*,#32255,.T.);
#43533=ORIENTED_EDGE('',*,*,#32256,.T.);
#43534=ORIENTED_EDGE('',*,*,#32257,.F.);
#43535=ORIENTED_EDGE('',*,*,#32258,.F.);
#43536=ORIENTED_EDGE('',*,*,#32253,.T.);
#43537=ORIENTED_EDGE('',*,*,#32252,.F.);
#43538=ORIENTED_EDGE('',*,*,#32218,.F.);
#43539=ORIENTED_EDGE('',*,*,#32236,.F.);
#43540=ORIENTED_EDGE('',*,*,#32257,.T.);
#43541=ORIENTED_EDGE('',*,*,#32259,.T.);
#43542=ORIENTED_EDGE('',*,*,#32255,.F.);
#43543=ORIENTED_EDGE('',*,*,#32254,.F.);
#43544=ORIENTED_EDGE('',*,*,#32234,.T.);
#43545=ORIENTED_EDGE('',*,*,#32226,.T.);
#43546=ORIENTED_EDGE('',*,*,#32260,.F.);
#43547=ORIENTED_EDGE('',*,*,#32261,.F.);
#43548=ORIENTED_EDGE('',*,*,#32262,.T.);
#43549=ORIENTED_EDGE('',*,*,#32263,.T.);
#43550=ORIENTED_EDGE('',*,*,#32264,.T.);
#43551=ORIENTED_EDGE('',*,*,#32243,.F.);
#43552=ORIENTED_EDGE('',*,*,#32263,.F.);
#43553=ORIENTED_EDGE('',*,*,#32248,.T.);
#43554=ORIENTED_EDGE('',*,*,#32265,.T.);
#43555=ORIENTED_EDGE('',*,*,#32266,.F.);
#43556=ORIENTED_EDGE('',*,*,#32267,.F.);
#43557=ORIENTED_EDGE('',*,*,#32261,.T.);
#43558=ORIENTED_EDGE('',*,*,#32266,.T.);
#43559=ORIENTED_EDGE('',*,*,#32268,.F.);
#43560=ORIENTED_EDGE('',*,*,#32265,.F.);
#43561=ORIENTED_EDGE('',*,*,#32260,.T.);
#43562=ORIENTED_EDGE('',*,*,#32134,.T.);
#43563=ORIENTED_EDGE('',*,*,#32244,.F.);
#43564=ORIENTED_EDGE('',*,*,#32269,.F.);
#43565=ORIENTED_EDGE('',*,*,#32184,.T.);
#43566=ORIENTED_EDGE('',*,*,#32270,.F.);
#43567=ORIENTED_EDGE('',*,*,#32271,.T.);
#43568=ORIENTED_EDGE('',*,*,#32174,.F.);
#43569=ORIENTED_EDGE('',*,*,#32272,.F.);
#43570=ORIENTED_EDGE('',*,*,#32273,.T.);
#43571=ORIENTED_EDGE('',*,*,#32270,.T.);
#43572=ORIENTED_EDGE('',*,*,#32185,.T.);
#43573=ORIENTED_EDGE('',*,*,#32274,.F.);
#43574=ORIENTED_EDGE('',*,*,#32173,.F.);
#43575=ORIENTED_EDGE('',*,*,#32273,.F.);
#43576=ORIENTED_EDGE('',*,*,#32275,.T.);
#43577=ORIENTED_EDGE('',*,*,#32176,.F.);
#43578=ORIENTED_EDGE('',*,*,#32276,.F.);
#43579=ORIENTED_EDGE('',*,*,#32277,.T.);
#43580=ORIENTED_EDGE('',*,*,#32274,.T.);
#43581=ORIENTED_EDGE('',*,*,#32186,.T.);
#43582=ORIENTED_EDGE('',*,*,#32278,.F.);
#43583=ORIENTED_EDGE('',*,*,#32172,.F.);
#43584=ORIENTED_EDGE('',*,*,#32275,.F.);
#43585=ORIENTED_EDGE('',*,*,#32279,.T.);
#43586=ORIENTED_EDGE('',*,*,#32272,.T.);
#43587=ORIENTED_EDGE('',*,*,#32175,.F.);
#43588=ORIENTED_EDGE('',*,*,#32277,.F.);
#43589=ORIENTED_EDGE('',*,*,#32181,.T.);
#43590=ORIENTED_EDGE('',*,*,#32280,.F.);
#43591=ORIENTED_EDGE('',*,*,#32281,.T.);
#43592=ORIENTED_EDGE('',*,*,#32264,.F.);
#43593=ORIENTED_EDGE('',*,*,#32278,.T.);
#43594=ORIENTED_EDGE('',*,*,#32269,.T.);
#43595=ORIENTED_EDGE('',*,*,#32279,.F.);
#43596=ORIENTED_EDGE('',*,*,#32251,.T.);
#43597=ORIENTED_EDGE('',*,*,#32282,.F.);
#43598=ORIENTED_EDGE('',*,*,#32276,.T.);
#43599=ORIENTED_EDGE('',*,*,#32177,.F.);
#43600=ORIENTED_EDGE('',*,*,#32283,.F.);
#43601=ORIENTED_EDGE('',*,*,#32280,.T.);
#43602=ORIENTED_EDGE('',*,*,#32182,.T.);
#43603=ORIENTED_EDGE('',*,*,#32284,.F.);
#43604=ORIENTED_EDGE('',*,*,#32240,.F.);
#43605=ORIENTED_EDGE('',*,*,#32171,.F.);
#43606=ORIENTED_EDGE('',*,*,#32282,.T.);
#43607=ORIENTED_EDGE('',*,*,#32285,.F.);
#43608=ORIENTED_EDGE('',*,*,#32286,.T.);
#43609=ORIENTED_EDGE('',*,*,#32287,.T.);
#43610=ORIENTED_EDGE('',*,*,#32284,.T.);
#43611=ORIENTED_EDGE('',*,*,#32183,.T.);
#43612=ORIENTED_EDGE('',*,*,#32271,.F.);
#43613=ORIENTED_EDGE('',*,*,#32283,.T.);
#43614=ORIENTED_EDGE('',*,*,#32178,.F.);
#43615=ORIENTED_EDGE('',*,*,#32288,.F.);
#43616=ORIENTED_EDGE('',*,*,#32285,.T.);
#43617=ORIENTED_EDGE('',*,*,#32180,.T.);
#43618=ORIENTED_EDGE('',*,*,#32281,.F.);
#43619=ORIENTED_EDGE('',*,*,#32288,.T.);
#43620=ORIENTED_EDGE('',*,*,#32179,.F.);
#43621=ORIENTED_EDGE('',*,*,#32287,.F.);
#43622=ORIENTED_EDGE('',*,*,#32256,.F.);
#43623=ORIENTED_EDGE('',*,*,#32289,.F.);
#43624=ORIENTED_EDGE('',*,*,#32290,.T.);
#43625=ORIENTED_EDGE('',*,*,#32268,.T.);
#43626=ORIENTED_EDGE('',*,*,#32229,.T.);
#43627=ORIENTED_EDGE('',*,*,#32290,.F.);
#43628=ORIENTED_EDGE('',*,*,#32262,.F.);
#43629=ORIENTED_EDGE('',*,*,#32291,.T.);
#43630=ORIENTED_EDGE('',*,*,#32292,.T.);
#43631=ORIENTED_EDGE('',*,*,#32258,.T.);
#43632=ORIENTED_EDGE('',*,*,#32286,.F.);
#43633=ORIENTED_EDGE('',*,*,#32292,.F.);
#43634=ORIENTED_EDGE('',*,*,#32293,.T.);
#43635=ORIENTED_EDGE('',*,*,#32294,.T.);
#43636=ORIENTED_EDGE('',*,*,#32295,.F.);
#43637=ORIENTED_EDGE('',*,*,#32296,.T.);
#43638=ORIENTED_EDGE('',*,*,#32297,.F.);
#43639=ORIENTED_EDGE('',*,*,#32298,.T.);
#43640=ORIENTED_EDGE('',*,*,#32299,.T.);
#43641=ORIENTED_EDGE('',*,*,#32300,.F.);
#43642=ORIENTED_EDGE('',*,*,#32301,.T.);
#43643=ORIENTED_EDGE('',*,*,#32302,.T.);
#43644=ORIENTED_EDGE('',*,*,#32303,.T.);
#43645=ORIENTED_EDGE('',*,*,#32304,.F.);
#43646=ORIENTED_EDGE('',*,*,#32305,.T.);
#43647=ORIENTED_EDGE('',*,*,#32306,.F.);
#43648=ORIENTED_EDGE('',*,*,#32307,.T.);
#43649=ORIENTED_EDGE('',*,*,#32308,.T.);
#43650=ORIENTED_EDGE('',*,*,#32298,.F.);
#43651=ORIENTED_EDGE('',*,*,#32309,.T.);
#43652=ORIENTED_EDGE('',*,*,#32310,.T.);
#43653=ORIENTED_EDGE('',*,*,#32304,.T.);
#43654=ORIENTED_EDGE('',*,*,#32311,.F.);
#43655=ORIENTED_EDGE('',*,*,#32312,.T.);
#43656=ORIENTED_EDGE('',*,*,#32313,.T.);
#43657=ORIENTED_EDGE('',*,*,#32314,.F.);
#43658=ORIENTED_EDGE('',*,*,#32315,.T.);
#43659=ORIENTED_EDGE('',*,*,#32316,.F.);
#43660=ORIENTED_EDGE('',*,*,#32317,.T.);
#43661=ORIENTED_EDGE('',*,*,#32306,.T.);
#43662=ORIENTED_EDGE('',*,*,#32318,.T.);
#43663=ORIENTED_EDGE('',*,*,#32301,.F.);
#43664=ORIENTED_EDGE('',*,*,#32300,.T.);
#43665=ORIENTED_EDGE('',*,*,#32319,.T.);
#43666=ORIENTED_EDGE('',*,*,#32309,.F.);
#43667=ORIENTED_EDGE('',*,*,#32320,.F.);
#43668=ORIENTED_EDGE('',*,*,#32321,.T.);
#43669=ORIENTED_EDGE('',*,*,#32311,.T.);
#43670=ORIENTED_EDGE('',*,*,#32322,.T.);
#43671=ORIENTED_EDGE('',*,*,#32314,.T.);
#43672=ORIENTED_EDGE('',*,*,#32323,.F.);
#43673=ORIENTED_EDGE('',*,*,#32324,.T.);
#43674=ORIENTED_EDGE('',*,*,#32325,.T.);
#43675=ORIENTED_EDGE('',*,*,#32326,.F.);
#43676=ORIENTED_EDGE('',*,*,#32294,.F.);
#43677=ORIENTED_EDGE('',*,*,#32327,.T.);
#43678=ORIENTED_EDGE('',*,*,#32328,.F.);
#43679=ORIENTED_EDGE('',*,*,#32316,.T.);
#43680=ORIENTED_EDGE('',*,*,#32329,.T.);
#43681=ORIENTED_EDGE('',*,*,#32307,.F.);
#43682=ORIENTED_EDGE('',*,*,#32303,.F.);
#43683=ORIENTED_EDGE('',*,*,#32330,.T.);
#43684=ORIENTED_EDGE('',*,*,#32323,.T.);
#43685=ORIENTED_EDGE('',*,*,#32313,.F.);
#43686=ORIENTED_EDGE('',*,*,#32331,.T.);
#43687=ORIENTED_EDGE('',*,*,#32326,.T.);
#43688=ORIENTED_EDGE('',*,*,#32325,.F.);
#43689=ORIENTED_EDGE('',*,*,#32332,.T.);
#43690=ORIENTED_EDGE('',*,*,#32295,.T.);
#43691=ORIENTED_EDGE('',*,*,#32328,.T.);
#43692=ORIENTED_EDGE('',*,*,#32333,.T.);
#43693=ORIENTED_EDGE('',*,*,#32334,.F.);
#43694=ORIENTED_EDGE('',*,*,#32334,.T.);
#43695=ORIENTED_EDGE('',*,*,#32335,.T.);
#43696=ORIENTED_EDGE('',*,*,#32317,.F.);
#43697=ORIENTED_EDGE('',*,*,#32336,.T.);
#43698=ORIENTED_EDGE('',*,*,#32321,.F.);
#43699=ORIENTED_EDGE('',*,*,#32337,.F.);
#43700=ORIENTED_EDGE('',*,*,#32338,.T.);
#43701=ORIENTED_EDGE('',*,*,#32310,.F.);
#43702=ORIENTED_EDGE('',*,*,#32339,.F.);
#43703=ORIENTED_EDGE('',*,*,#32340,.T.);
#43704=ORIENTED_EDGE('',*,*,#32302,.F.);
#43705=ORIENTED_EDGE('',*,*,#32341,.F.);
#43706=ORIENTED_EDGE('',*,*,#32342,.T.);
#43707=ORIENTED_EDGE('',*,*,#32330,.F.);
#43708=ORIENTED_EDGE('',*,*,#32343,.F.);
#43709=ORIENTED_EDGE('',*,*,#32344,.T.);
#43710=ORIENTED_EDGE('',*,*,#32322,.F.);
#43711=ORIENTED_EDGE('',*,*,#32345,.F.);
#43712=ORIENTED_EDGE('',*,*,#32346,.T.);
#43713=ORIENTED_EDGE('',*,*,#32312,.F.);
#43714=ORIENTED_EDGE('',*,*,#32347,.F.);
#43715=ORIENTED_EDGE('',*,*,#32348,.T.);
#43716=ORIENTED_EDGE('',*,*,#32331,.F.);
#43717=ORIENTED_EDGE('',*,*,#32349,.F.);
#43718=ORIENTED_EDGE('',*,*,#32350,.T.);
#43719=ORIENTED_EDGE('',*,*,#32324,.F.);
#43720=ORIENTED_EDGE('',*,*,#32351,.F.);
#43721=ORIENTED_EDGE('',*,*,#32352,.T.);
#43722=ORIENTED_EDGE('',*,*,#32332,.F.);
#43723=ORIENTED_EDGE('',*,*,#32353,.F.);
#43724=ORIENTED_EDGE('',*,*,#32354,.T.);
#43725=ORIENTED_EDGE('',*,*,#32293,.F.);
#43726=ORIENTED_EDGE('',*,*,#32355,.F.);
#43727=ORIENTED_EDGE('',*,*,#32356,.T.);
#43728=ORIENTED_EDGE('',*,*,#32327,.F.);
#43729=ORIENTED_EDGE('',*,*,#32357,.F.);
#43730=ORIENTED_EDGE('',*,*,#32358,.T.);
#43731=ORIENTED_EDGE('',*,*,#32333,.F.);
#43732=ORIENTED_EDGE('',*,*,#32359,.F.);
#43733=ORIENTED_EDGE('',*,*,#32360,.T.);
#43734=ORIENTED_EDGE('',*,*,#32335,.F.);
#43735=ORIENTED_EDGE('',*,*,#32361,.F.);
#43736=ORIENTED_EDGE('',*,*,#32362,.T.);
#43737=ORIENTED_EDGE('',*,*,#32315,.F.);
#43738=ORIENTED_EDGE('',*,*,#32363,.F.);
#43739=ORIENTED_EDGE('',*,*,#32364,.T.);
#43740=ORIENTED_EDGE('',*,*,#32329,.F.);
#43741=ORIENTED_EDGE('',*,*,#32365,.F.);
#43742=ORIENTED_EDGE('',*,*,#32366,.T.);
#43743=ORIENTED_EDGE('',*,*,#32305,.F.);
#43744=ORIENTED_EDGE('',*,*,#32367,.F.);
#43745=ORIENTED_EDGE('',*,*,#32368,.T.);
#43746=ORIENTED_EDGE('',*,*,#32318,.F.);
#43747=ORIENTED_EDGE('',*,*,#32369,.F.);
#43748=ORIENTED_EDGE('',*,*,#32370,.T.);
#43749=ORIENTED_EDGE('',*,*,#32299,.F.);
#43750=ORIENTED_EDGE('',*,*,#32371,.F.);
#43751=ORIENTED_EDGE('',*,*,#32372,.T.);
#43752=ORIENTED_EDGE('',*,*,#32319,.F.);
#43753=ORIENTED_EDGE('',*,*,#32373,.F.);
#43754=ORIENTED_EDGE('',*,*,#32374,.T.);
#43755=ORIENTED_EDGE('',*,*,#32308,.F.);
#43756=ORIENTED_EDGE('',*,*,#32375,.F.);
#43757=ORIENTED_EDGE('',*,*,#32376,.T.);
#43758=ORIENTED_EDGE('',*,*,#32296,.F.);
#43759=ORIENTED_EDGE('',*,*,#32377,.F.);
#43760=ORIENTED_EDGE('',*,*,#32378,.T.);
#43761=ORIENTED_EDGE('',*,*,#32379,.F.);
#43762=ORIENTED_EDGE('',*,*,#32380,.F.);
#43763=ORIENTED_EDGE('',*,*,#32381,.T.);
#43764=ORIENTED_EDGE('',*,*,#32382,.F.);
#43765=ORIENTED_EDGE('',*,*,#32383,.F.);
#43766=ORIENTED_EDGE('',*,*,#32384,.F.);
#43767=ORIENTED_EDGE('',*,*,#32384,.T.);
#43768=ORIENTED_EDGE('',*,*,#32385,.F.);
#43769=ORIENTED_EDGE('',*,*,#32386,.T.);
#43770=ORIENTED_EDGE('',*,*,#32376,.F.);
#43771=ORIENTED_EDGE('',*,*,#32387,.T.);
#43772=ORIENTED_EDGE('',*,*,#32380,.T.);
#43773=ORIENTED_EDGE('',*,*,#32374,.F.);
#43774=ORIENTED_EDGE('',*,*,#32388,.T.);
#43775=ORIENTED_EDGE('',*,*,#32377,.T.);
#43776=ORIENTED_EDGE('',*,*,#32372,.F.);
#43777=ORIENTED_EDGE('',*,*,#32389,.T.);
#43778=ORIENTED_EDGE('',*,*,#32375,.T.);
#43779=ORIENTED_EDGE('',*,*,#32370,.F.);
#43780=ORIENTED_EDGE('',*,*,#32390,.T.);
#43781=ORIENTED_EDGE('',*,*,#32373,.T.);
#43782=ORIENTED_EDGE('',*,*,#32368,.F.);
#43783=ORIENTED_EDGE('',*,*,#32391,.T.);
#43784=ORIENTED_EDGE('',*,*,#32371,.T.);
#43785=ORIENTED_EDGE('',*,*,#32366,.F.);
#43786=ORIENTED_EDGE('',*,*,#32392,.T.);
#43787=ORIENTED_EDGE('',*,*,#32369,.T.);
#43788=ORIENTED_EDGE('',*,*,#32364,.F.);
#43789=ORIENTED_EDGE('',*,*,#32393,.T.);
#43790=ORIENTED_EDGE('',*,*,#32367,.T.);
#43791=ORIENTED_EDGE('',*,*,#32362,.F.);
#43792=ORIENTED_EDGE('',*,*,#32394,.T.);
#43793=ORIENTED_EDGE('',*,*,#32365,.T.);
#43794=ORIENTED_EDGE('',*,*,#32360,.F.);
#43795=ORIENTED_EDGE('',*,*,#32395,.T.);
#43796=ORIENTED_EDGE('',*,*,#32363,.T.);
#43797=ORIENTED_EDGE('',*,*,#32358,.F.);
#43798=ORIENTED_EDGE('',*,*,#32396,.T.);
#43799=ORIENTED_EDGE('',*,*,#32361,.T.);
#43800=ORIENTED_EDGE('',*,*,#32356,.F.);
#43801=ORIENTED_EDGE('',*,*,#32397,.T.);
#43802=ORIENTED_EDGE('',*,*,#32359,.T.);
#43803=ORIENTED_EDGE('',*,*,#32354,.F.);
#43804=ORIENTED_EDGE('',*,*,#32398,.T.);
#43805=ORIENTED_EDGE('',*,*,#32357,.T.);
#43806=ORIENTED_EDGE('',*,*,#32352,.F.);
#43807=ORIENTED_EDGE('',*,*,#32399,.T.);
#43808=ORIENTED_EDGE('',*,*,#32355,.T.);
#43809=ORIENTED_EDGE('',*,*,#32350,.F.);
#43810=ORIENTED_EDGE('',*,*,#32400,.T.);
#43811=ORIENTED_EDGE('',*,*,#32353,.T.);
#43812=ORIENTED_EDGE('',*,*,#32348,.F.);
#43813=ORIENTED_EDGE('',*,*,#32401,.T.);
#43814=ORIENTED_EDGE('',*,*,#32351,.T.);
#43815=ORIENTED_EDGE('',*,*,#32346,.F.);
#43816=ORIENTED_EDGE('',*,*,#32402,.T.);
#43817=ORIENTED_EDGE('',*,*,#32349,.T.);
#43818=ORIENTED_EDGE('',*,*,#32344,.F.);
#43819=ORIENTED_EDGE('',*,*,#32403,.T.);
#43820=ORIENTED_EDGE('',*,*,#32347,.T.);
#43821=ORIENTED_EDGE('',*,*,#32342,.F.);
#43822=ORIENTED_EDGE('',*,*,#32404,.T.);
#43823=ORIENTED_EDGE('',*,*,#32345,.T.);
#43824=ORIENTED_EDGE('',*,*,#32340,.F.);
#43825=ORIENTED_EDGE('',*,*,#32405,.T.);
#43826=ORIENTED_EDGE('',*,*,#32343,.T.);
#43827=ORIENTED_EDGE('',*,*,#32338,.F.);
#43828=ORIENTED_EDGE('',*,*,#32406,.T.);
#43829=ORIENTED_EDGE('',*,*,#32341,.T.);
#43830=ORIENTED_EDGE('',*,*,#32336,.F.);
#43831=ORIENTED_EDGE('',*,*,#32407,.T.);
#43832=ORIENTED_EDGE('',*,*,#32339,.T.);
#43833=ORIENTED_EDGE('',*,*,#32381,.F.);
#43834=ORIENTED_EDGE('',*,*,#32408,.T.);
#43835=ORIENTED_EDGE('',*,*,#32337,.T.);
#43836=ORIENTED_EDGE('',*,*,#32391,.F.);
#43837=ORIENTED_EDGE('',*,*,#32409,.T.);
#43838=ORIENTED_EDGE('',*,*,#32410,.F.);
#43839=ORIENTED_EDGE('',*,*,#32411,.T.);
#43840=ORIENTED_EDGE('',*,*,#32412,.T.);
#43841=ORIENTED_EDGE('',*,*,#32413,.F.);
#43842=ORIENTED_EDGE('',*,*,#32407,.F.);
#43843=ORIENTED_EDGE('',*,*,#32414,.F.);
#43844=ORIENTED_EDGE('',*,*,#32415,.T.);
#43845=ORIENTED_EDGE('',*,*,#32388,.F.);
#43846=ORIENTED_EDGE('',*,*,#32416,.T.);
#43847=ORIENTED_EDGE('',*,*,#32417,.F.);
#43848=ORIENTED_EDGE('',*,*,#32411,.F.);
#43849=ORIENTED_EDGE('',*,*,#32390,.F.);
#43850=ORIENTED_EDGE('',*,*,#32410,.T.);
#43851=ORIENTED_EDGE('',*,*,#32404,.F.);
#43852=ORIENTED_EDGE('',*,*,#32418,.F.);
#43853=ORIENTED_EDGE('',*,*,#32419,.T.);
#43854=ORIENTED_EDGE('',*,*,#32414,.T.);
#43855=ORIENTED_EDGE('',*,*,#32408,.F.);
#43856=ORIENTED_EDGE('',*,*,#32420,.F.);
#43857=ORIENTED_EDGE('',*,*,#32416,.F.);
#43858=ORIENTED_EDGE('',*,*,#32389,.F.);
#43859=ORIENTED_EDGE('',*,*,#32413,.T.);
#43860=ORIENTED_EDGE('',*,*,#32421,.F.);
#43861=ORIENTED_EDGE('',*,*,#32395,.F.);
#43862=ORIENTED_EDGE('',*,*,#32422,.T.);
#43863=ORIENTED_EDGE('',*,*,#32406,.F.);
#43864=ORIENTED_EDGE('',*,*,#32415,.F.);
#43865=ORIENTED_EDGE('',*,*,#32423,.T.);
#43866=ORIENTED_EDGE('',*,*,#32424,.F.);
#43867=ORIENTED_EDGE('',*,*,#32393,.F.);
#43868=ORIENTED_EDGE('',*,*,#32425,.T.);
#43869=ORIENTED_EDGE('',*,*,#32426,.T.);
#43870=ORIENTED_EDGE('',*,*,#32427,.F.);
#43871=ORIENTED_EDGE('',*,*,#32428,.T.);
#43872=ORIENTED_EDGE('',*,*,#32418,.T.);
#43873=ORIENTED_EDGE('',*,*,#32405,.F.);
#43874=ORIENTED_EDGE('',*,*,#32429,.F.);
#43875=ORIENTED_EDGE('',*,*,#32409,.F.);
#43876=ORIENTED_EDGE('',*,*,#32392,.F.);
#43877=ORIENTED_EDGE('',*,*,#32424,.T.);
#43878=ORIENTED_EDGE('',*,*,#32430,.F.);
#43879=ORIENTED_EDGE('',*,*,#32394,.F.);
#43880=ORIENTED_EDGE('',*,*,#32421,.T.);
#43881=ORIENTED_EDGE('',*,*,#32431,.F.);
#43882=ORIENTED_EDGE('',*,*,#32396,.F.);
#43883=ORIENTED_EDGE('',*,*,#32432,.T.);
#43884=ORIENTED_EDGE('',*,*,#32403,.F.);
#43885=ORIENTED_EDGE('',*,*,#32419,.F.);
#43886=ORIENTED_EDGE('',*,*,#32433,.T.);
#43887=ORIENTED_EDGE('',*,*,#32434,.F.);
#43888=ORIENTED_EDGE('',*,*,#32429,.T.);
#43889=ORIENTED_EDGE('',*,*,#32423,.F.);
#43890=ORIENTED_EDGE('',*,*,#32430,.T.);
#43891=ORIENTED_EDGE('',*,*,#32435,.T.);
#43892=ORIENTED_EDGE('',*,*,#32425,.F.);
#43893=ORIENTED_EDGE('',*,*,#32431,.T.);
#43894=ORIENTED_EDGE('',*,*,#32436,.T.);
#43895=ORIENTED_EDGE('',*,*,#32422,.F.);
#43896=ORIENTED_EDGE('',*,*,#32437,.T.);
#43897=ORIENTED_EDGE('',*,*,#32438,.T.);
#43898=ORIENTED_EDGE('',*,*,#32439,.F.);
#43899=ORIENTED_EDGE('',*,*,#32437,.F.);
#43900=ORIENTED_EDGE('',*,*,#32397,.F.);
#43901=ORIENTED_EDGE('',*,*,#32440,.T.);
#43902=ORIENTED_EDGE('',*,*,#32441,.T.);
#43903=ORIENTED_EDGE('',*,*,#32442,.F.);
#43904=ORIENTED_EDGE('',*,*,#32443,.T.);
#43905=ORIENTED_EDGE('',*,*,#32439,.T.);
#43906=ORIENTED_EDGE('',*,*,#32444,.T.);
#43907=ORIENTED_EDGE('',*,*,#32432,.F.);
#43908=ORIENTED_EDGE('',*,*,#32445,.T.);
#43909=ORIENTED_EDGE('',*,*,#32446,.F.);
#43910=ORIENTED_EDGE('',*,*,#32447,.T.);
#43911=ORIENTED_EDGE('',*,*,#32448,.T.);
#43912=ORIENTED_EDGE('',*,*,#32449,.T.);
#43913=ORIENTED_EDGE('',*,*,#32450,.F.);
#43914=ORIENTED_EDGE('',*,*,#32451,.T.);
#43915=ORIENTED_EDGE('',*,*,#32442,.T.);
#43916=ORIENTED_EDGE('',*,*,#32452,.F.);
#43917=ORIENTED_EDGE('',*,*,#32401,.F.);
#43918=ORIENTED_EDGE('',*,*,#32453,.F.);
#43919=ORIENTED_EDGE('',*,*,#32454,.T.);
#43920=ORIENTED_EDGE('',*,*,#32455,.T.);
#43921=ORIENTED_EDGE('',*,*,#32447,.F.);
#43922=ORIENTED_EDGE('',*,*,#32456,.T.);
#43923=ORIENTED_EDGE('',*,*,#32446,.T.);
#43924=ORIENTED_EDGE('',*,*,#32457,.T.);
#43925=ORIENTED_EDGE('',*,*,#32458,.F.);
#43926=ORIENTED_EDGE('',*,*,#32459,.T.);
#43927=ORIENTED_EDGE('',*,*,#32450,.T.);
#43928=ORIENTED_EDGE('',*,*,#32460,.F.);
#43929=ORIENTED_EDGE('',*,*,#32461,.T.);
#43930=ORIENTED_EDGE('',*,*,#32462,.F.);
#43931=ORIENTED_EDGE('',*,*,#32463,.F.);
#43932=ORIENTED_EDGE('',*,*,#32452,.T.);
#43933=ORIENTED_EDGE('',*,*,#32464,.T.);
#43934=ORIENTED_EDGE('',*,*,#32465,.F.);
#43935=ORIENTED_EDGE('',*,*,#32466,.T.);
#43936=ORIENTED_EDGE('',*,*,#32467,.T.);
#43937=ORIENTED_EDGE('',*,*,#32468,.F.);
#43938=ORIENTED_EDGE('',*,*,#32469,.T.);
#43939=ORIENTED_EDGE('',*,*,#32400,.F.);
#43940=ORIENTED_EDGE('',*,*,#32454,.F.);
#43941=ORIENTED_EDGE('',*,*,#32453,.T.);
#43942=ORIENTED_EDGE('',*,*,#32402,.F.);
#43943=ORIENTED_EDGE('',*,*,#32433,.F.);
#43944=ORIENTED_EDGE('',*,*,#32470,.T.);
#43945=ORIENTED_EDGE('',*,*,#32471,.F.);
#43946=ORIENTED_EDGE('',*,*,#32472,.T.);
#43947=ORIENTED_EDGE('',*,*,#32473,.F.);
#43948=ORIENTED_EDGE('',*,*,#32427,.T.);
#43949=ORIENTED_EDGE('',*,*,#32474,.T.);
#43950=ORIENTED_EDGE('',*,*,#32398,.F.);
#43951=ORIENTED_EDGE('',*,*,#32464,.F.);
#43952=ORIENTED_EDGE('',*,*,#32460,.T.);
#43953=ORIENTED_EDGE('',*,*,#32475,.T.);
#43954=ORIENTED_EDGE('',*,*,#32463,.T.);
#43955=ORIENTED_EDGE('',*,*,#32476,.F.);
#43956=ORIENTED_EDGE('',*,*,#32477,.T.);
#43957=ORIENTED_EDGE('',*,*,#32428,.F.);
#43958=ORIENTED_EDGE('',*,*,#32478,.T.);
#43959=ORIENTED_EDGE('',*,*,#32399,.F.);
#43960=ORIENTED_EDGE('',*,*,#32469,.F.);
#43961=ORIENTED_EDGE('',*,*,#32465,.T.);
#43962=ORIENTED_EDGE('',*,*,#32479,.T.);
#43963=ORIENTED_EDGE('',*,*,#32468,.T.);
#43964=ORIENTED_EDGE('',*,*,#32480,.F.);
#43965=ORIENTED_EDGE('',*,*,#32481,.T.);
#43966=ORIENTED_EDGE('',*,*,#32482,.T.);
#43967=ORIENTED_EDGE('',*,*,#32443,.F.);
#43968=ORIENTED_EDGE('',*,*,#32483,.T.);
#43969=ORIENTED_EDGE('',*,*,#32471,.T.);
#43970=ORIENTED_EDGE('',*,*,#32484,.F.);
#43971=ORIENTED_EDGE('',*,*,#32458,.T.);
#43972=ORIENTED_EDGE('',*,*,#32485,.T.);
#43973=ORIENTED_EDGE('',*,*,#32474,.F.);
#43974=ORIENTED_EDGE('',*,*,#32473,.T.);
#43975=ORIENTED_EDGE('',*,*,#32486,.T.);
#43976=ORIENTED_EDGE('',*,*,#32440,.F.);
#43977=ORIENTED_EDGE('',*,*,#32449,.F.);
#43978=ORIENTED_EDGE('',*,*,#32487,.T.);
#43979=ORIENTED_EDGE('',*,*,#32476,.T.);
#43980=ORIENTED_EDGE('',*,*,#32462,.T.);
#43981=ORIENTED_EDGE('',*,*,#32488,.T.);
#43982=ORIENTED_EDGE('',*,*,#32489,.F.);
#43983=ORIENTED_EDGE('',*,*,#32481,.F.);
#43984=ORIENTED_EDGE('',*,*,#32490,.T.);
#43985=ORIENTED_EDGE('',*,*,#32480,.T.);
#43986=ORIENTED_EDGE('',*,*,#32456,.F.);
#43987=ORIENTED_EDGE('',*,*,#32491,.T.);
#43988=ORIENTED_EDGE('',*,*,#32484,.T.);
#43989=ORIENTED_EDGE('',*,*,#32492,.T.);
#43990=ORIENTED_EDGE('',*,*,#32472,.F.);
#43991=ORIENTED_EDGE('',*,*,#32493,.T.);
#43992=ORIENTED_EDGE('',*,*,#32489,.T.);
#43993=ORIENTED_EDGE('',*,*,#32494,.T.);
#43994=ORIENTED_EDGE('',*,*,#32478,.F.);
#43995=ORIENTED_EDGE('',*,*,#32495,.T.);
#43996=ORIENTED_EDGE('',*,*,#32496,.T.);
#43997=ORIENTED_EDGE('',*,*,#32493,.F.);
#43998=ORIENTED_EDGE('',*,*,#32497,.F.);
#43999=ORIENTED_EDGE('',*,*,#32498,.T.);
#44000=ORIENTED_EDGE('',*,*,#32499,.F.);
#44001=ORIENTED_EDGE('',*,*,#32500,.F.);
#44002=ORIENTED_EDGE('',*,*,#32501,.T.);
#44003=ORIENTED_EDGE('',*,*,#32502,.F.);
#44004=ORIENTED_EDGE('',*,*,#32503,.F.);
#44005=ORIENTED_EDGE('',*,*,#32504,.F.);
#44006=ORIENTED_EDGE('',*,*,#32505,.T.);
#44007=ORIENTED_EDGE('',*,*,#32506,.F.);
#44008=ORIENTED_EDGE('',*,*,#32507,.F.);
#44009=ORIENTED_EDGE('',*,*,#32508,.T.);
#44010=ORIENTED_EDGE('',*,*,#32504,.T.);
#44011=ORIENTED_EDGE('',*,*,#32509,.F.);
#44012=ORIENTED_EDGE('',*,*,#32501,.F.);
#44013=ORIENTED_EDGE('',*,*,#32510,.F.);
#44014=ORIENTED_EDGE('',*,*,#32505,.F.);
#44015=ORIENTED_EDGE('',*,*,#32511,.T.);
#44016=ORIENTED_EDGE('',*,*,#32512,.F.);
#44017=ORIENTED_EDGE('',*,*,#32513,.T.);
#44018=ORIENTED_EDGE('',*,*,#32514,.F.);
#44019=ORIENTED_EDGE('',*,*,#32515,.T.);
#44020=ORIENTED_EDGE('',*,*,#32516,.F.);
#44021=ORIENTED_EDGE('',*,*,#32508,.F.);
#44022=ORIENTED_EDGE('',*,*,#32507,.T.);
#44023=ORIENTED_EDGE('',*,*,#32517,.F.);
#44024=ORIENTED_EDGE('',*,*,#32518,.F.);
#44025=ORIENTED_EDGE('',*,*,#32502,.T.);
#44026=ORIENTED_EDGE('',*,*,#32519,.F.);
#44027=ORIENTED_EDGE('',*,*,#32513,.F.);
#44028=ORIENTED_EDGE('',*,*,#32520,.F.);
#44029=ORIENTED_EDGE('',*,*,#32521,.F.);
#44030=ORIENTED_EDGE('',*,*,#32522,.T.);
#44031=ORIENTED_EDGE('',*,*,#32523,.F.);
#44032=ORIENTED_EDGE('',*,*,#32524,.T.);
#44033=ORIENTED_EDGE('',*,*,#32525,.F.);
#44034=ORIENTED_EDGE('',*,*,#32497,.T.);
#44035=ORIENTED_EDGE('',*,*,#32518,.T.);
#44036=ORIENTED_EDGE('',*,*,#32522,.F.);
#44037=ORIENTED_EDGE('',*,*,#32521,.T.);
#44038=ORIENTED_EDGE('',*,*,#32526,.F.);
#44039=ORIENTED_EDGE('',*,*,#32511,.F.);
#44040=ORIENTED_EDGE('',*,*,#32527,.F.);
#44041=ORIENTED_EDGE('',*,*,#32528,.T.);
#44042=ORIENTED_EDGE('',*,*,#32529,.F.);
#44043=ORIENTED_EDGE('',*,*,#32530,.F.);
#44044=ORIENTED_EDGE('',*,*,#32531,.T.);
#44045=ORIENTED_EDGE('',*,*,#32532,.F.);
#44046=ORIENTED_EDGE('',*,*,#32533,.F.);
#44047=ORIENTED_EDGE('',*,*,#32534,.F.);
#44048=ORIENTED_EDGE('',*,*,#32535,.T.);
#44049=ORIENTED_EDGE('',*,*,#32536,.F.);
#44050=ORIENTED_EDGE('',*,*,#32537,.F.);
#44051=ORIENTED_EDGE('',*,*,#32538,.T.);
#44052=ORIENTED_EDGE('',*,*,#32524,.F.);
#44053=ORIENTED_EDGE('',*,*,#32539,.F.);
#44054=ORIENTED_EDGE('',*,*,#32540,.T.);
#44055=ORIENTED_EDGE('',*,*,#32541,.F.);
#44056=ORIENTED_EDGE('',*,*,#32542,.T.);
#44057=ORIENTED_EDGE('',*,*,#32543,.F.);
#44058=ORIENTED_EDGE('',*,*,#32536,.T.);
#44059=ORIENTED_EDGE('',*,*,#32544,.F.);
#44060=ORIENTED_EDGE('',*,*,#32545,.F.);
#44061=ORIENTED_EDGE('',*,*,#32546,.F.);
#44062=ORIENTED_EDGE('',*,*,#32528,.F.);
#44063=ORIENTED_EDGE('',*,*,#32547,.T.);
#44064=ORIENTED_EDGE('',*,*,#32538,.F.);
#44065=ORIENTED_EDGE('',*,*,#32548,.F.);
#44066=ORIENTED_EDGE('',*,*,#32525,.T.);
#44067=ORIENTED_EDGE('',*,*,#32540,.F.);
#44068=ORIENTED_EDGE('',*,*,#32549,.F.);
#44069=ORIENTED_EDGE('',*,*,#32550,.T.);
#44070=ORIENTED_EDGE('',*,*,#32531,.F.);
#44071=ORIENTED_EDGE('',*,*,#32551,.F.);
#44072=ORIENTED_EDGE('',*,*,#32543,.T.);
#44073=ORIENTED_EDGE('',*,*,#32542,.F.);
#44074=ORIENTED_EDGE('',*,*,#32552,.F.);
#44075=ORIENTED_EDGE('',*,*,#32514,.T.);
#44076=ORIENTED_EDGE('',*,*,#32545,.T.);
#44077=ORIENTED_EDGE('',*,*,#32553,.F.);
#44078=ORIENTED_EDGE('',*,*,#32554,.F.);
#44079=ORIENTED_EDGE('',*,*,#32534,.T.);
#44080=ORIENTED_EDGE('',*,*,#32555,.F.);
#44081=ORIENTED_EDGE('',*,*,#32556,.F.);
#44082=ORIENTED_EDGE('',*,*,#32557,.F.);
#44083=ORIENTED_EDGE('',*,*,#32558,.F.);
#44084=ORIENTED_EDGE('',*,*,#32529,.T.);
#44085=ORIENTED_EDGE('',*,*,#32550,.F.);
#44086=ORIENTED_EDGE('',*,*,#32559,.F.);
#44087=ORIENTED_EDGE('',*,*,#32532,.T.);
#44088=ORIENTED_EDGE('',*,*,#32554,.T.);
#44089=ORIENTED_EDGE('',*,*,#32560,.F.);
#44090=ORIENTED_EDGE('',*,*,#32535,.F.);
#44091=ORIENTED_EDGE('',*,*,#32556,.T.);
#44092=ORIENTED_EDGE('',*,*,#32561,.F.);
#44093=ORIENTED_EDGE('',*,*,#32547,.F.);
#44094=ORIENTED_EDGE('',*,*,#32562,.T.);
#44095=ORIENTED_EDGE('',*,*,#32490,.F.);
#44096=ORIENTED_EDGE('',*,*,#32563,.F.);
#44097=ORIENTED_EDGE('',*,*,#32564,.T.);
#44098=ORIENTED_EDGE('',*,*,#32479,.F.);
#44099=ORIENTED_EDGE('',*,*,#32565,.F.);
#44100=ORIENTED_EDGE('',*,*,#32566,.T.);
#44101=ORIENTED_EDGE('',*,*,#32466,.F.);
#44102=ORIENTED_EDGE('',*,*,#32567,.F.);
#44103=ORIENTED_EDGE('',*,*,#32568,.T.);
#44104=ORIENTED_EDGE('',*,*,#32467,.F.);
#44105=ORIENTED_EDGE('',*,*,#32569,.F.);
#44106=ORIENTED_EDGE('',*,*,#32570,.T.);
#44107=ORIENTED_EDGE('',*,*,#32482,.F.);
#44108=ORIENTED_EDGE('',*,*,#32571,.F.);
#44109=ORIENTED_EDGE('',*,*,#32572,.T.);
#44110=ORIENTED_EDGE('',*,*,#32441,.F.);
#44111=ORIENTED_EDGE('',*,*,#32573,.F.);
#44112=ORIENTED_EDGE('',*,*,#32574,.T.);
#44113=ORIENTED_EDGE('',*,*,#32459,.F.);
#44114=ORIENTED_EDGE('',*,*,#32575,.F.);
#44115=ORIENTED_EDGE('',*,*,#32576,.T.);
#44116=ORIENTED_EDGE('',*,*,#32448,.F.);
#44117=ORIENTED_EDGE('',*,*,#32577,.F.);
#44118=ORIENTED_EDGE('',*,*,#32578,.T.);
#44119=ORIENTED_EDGE('',*,*,#32487,.F.);
#44120=ORIENTED_EDGE('',*,*,#32579,.F.);
#44121=ORIENTED_EDGE('',*,*,#32580,.T.);
#44122=ORIENTED_EDGE('',*,*,#32475,.F.);
#44123=ORIENTED_EDGE('',*,*,#32581,.F.);
#44124=ORIENTED_EDGE('',*,*,#32582,.T.);
#44125=ORIENTED_EDGE('',*,*,#32461,.F.);
#44126=ORIENTED_EDGE('',*,*,#32583,.F.);
#44127=ORIENTED_EDGE('',*,*,#32584,.T.);
#44128=ORIENTED_EDGE('',*,*,#32488,.F.);
#44129=ORIENTED_EDGE('',*,*,#32585,.F.);
#44130=ORIENTED_EDGE('',*,*,#32586,.T.);
#44131=ORIENTED_EDGE('',*,*,#32494,.F.);
#44132=ORIENTED_EDGE('',*,*,#32587,.F.);
#44133=ORIENTED_EDGE('',*,*,#32588,.T.);
#44134=ORIENTED_EDGE('',*,*,#32477,.F.);
#44135=ORIENTED_EDGE('',*,*,#32589,.F.);
#44136=ORIENTED_EDGE('',*,*,#32590,.T.);
#44137=ORIENTED_EDGE('',*,*,#32426,.F.);
#44138=ORIENTED_EDGE('',*,*,#32591,.F.);
#44139=ORIENTED_EDGE('',*,*,#32592,.T.);
#44140=ORIENTED_EDGE('',*,*,#32491,.F.);
#44141=ORIENTED_EDGE('',*,*,#32593,.F.);
#44142=ORIENTED_EDGE('',*,*,#32594,.T.);
#44143=ORIENTED_EDGE('',*,*,#32483,.F.);
#44144=ORIENTED_EDGE('',*,*,#32595,.F.);
#44145=ORIENTED_EDGE('',*,*,#32596,.T.);
#44146=ORIENTED_EDGE('',*,*,#32495,.F.);
#44147=ORIENTED_EDGE('',*,*,#32597,.F.);
#44148=ORIENTED_EDGE('',*,*,#32598,.T.);
#44149=ORIENTED_EDGE('',*,*,#32496,.F.);
#44150=ORIENTED_EDGE('',*,*,#32599,.F.);
#44151=ORIENTED_EDGE('',*,*,#32600,.T.);
#44152=ORIENTED_EDGE('',*,*,#32492,.F.);
#44153=ORIENTED_EDGE('',*,*,#32601,.F.);
#44154=ORIENTED_EDGE('',*,*,#32602,.T.);
#44155=ORIENTED_EDGE('',*,*,#32470,.F.);
#44156=ORIENTED_EDGE('',*,*,#32603,.F.);
#44157=ORIENTED_EDGE('',*,*,#32604,.T.);
#44158=ORIENTED_EDGE('',*,*,#32455,.F.);
#44159=ORIENTED_EDGE('',*,*,#32605,.F.);
#44160=ORIENTED_EDGE('',*,*,#32606,.T.);
#44161=ORIENTED_EDGE('',*,*,#32451,.F.);
#44162=ORIENTED_EDGE('',*,*,#32607,.F.);
#44163=ORIENTED_EDGE('',*,*,#32498,.F.);
#44164=ORIENTED_EDGE('',*,*,#32500,.T.);
#44165=ORIENTED_EDGE('',*,*,#32607,.T.);
#44166=ORIENTED_EDGE('',*,*,#32605,.T.);
#44167=ORIENTED_EDGE('',*,*,#32602,.F.);
#44168=ORIENTED_EDGE('',*,*,#32608,.T.);
#44169=ORIENTED_EDGE('',*,*,#32519,.T.);
#44170=ORIENTED_EDGE('',*,*,#32609,.T.);
#44171=ORIENTED_EDGE('',*,*,#32608,.F.);
#44172=ORIENTED_EDGE('',*,*,#32600,.F.);
#44173=ORIENTED_EDGE('',*,*,#32544,.T.);
#44174=ORIENTED_EDGE('',*,*,#32603,.T.);
#44175=ORIENTED_EDGE('',*,*,#32598,.F.);
#44176=ORIENTED_EDGE('',*,*,#32553,.T.);
#44177=ORIENTED_EDGE('',*,*,#32601,.T.);
#44178=ORIENTED_EDGE('',*,*,#32596,.F.);
#44179=ORIENTED_EDGE('',*,*,#32560,.T.);
#44180=ORIENTED_EDGE('',*,*,#32599,.T.);
#44181=ORIENTED_EDGE('',*,*,#32594,.F.);
#44182=ORIENTED_EDGE('',*,*,#32533,.T.);
#44183=ORIENTED_EDGE('',*,*,#32597,.T.);
#44184=ORIENTED_EDGE('',*,*,#32592,.F.);
#44185=ORIENTED_EDGE('',*,*,#32555,.T.);
#44186=ORIENTED_EDGE('',*,*,#32595,.T.);
#44187=ORIENTED_EDGE('',*,*,#32590,.F.);
#44188=ORIENTED_EDGE('',*,*,#32561,.T.);
#44189=ORIENTED_EDGE('',*,*,#32593,.T.);
#44190=ORIENTED_EDGE('',*,*,#32588,.F.);
#44191=ORIENTED_EDGE('',*,*,#32546,.T.);
#44192=ORIENTED_EDGE('',*,*,#32591,.T.);
#44193=ORIENTED_EDGE('',*,*,#32586,.F.);
#44194=ORIENTED_EDGE('',*,*,#32557,.T.);
#44195=ORIENTED_EDGE('',*,*,#32589,.T.);
#44196=ORIENTED_EDGE('',*,*,#32584,.F.);
#44197=ORIENTED_EDGE('',*,*,#32558,.T.);
#44198=ORIENTED_EDGE('',*,*,#32587,.T.);
#44199=ORIENTED_EDGE('',*,*,#32582,.F.);
#44200=ORIENTED_EDGE('',*,*,#32527,.T.);
#44201=ORIENTED_EDGE('',*,*,#32585,.T.);
#44202=ORIENTED_EDGE('',*,*,#32580,.F.);
#44203=ORIENTED_EDGE('',*,*,#32537,.T.);
#44204=ORIENTED_EDGE('',*,*,#32583,.T.);
#44205=ORIENTED_EDGE('',*,*,#32578,.F.);
#44206=ORIENTED_EDGE('',*,*,#32548,.T.);
#44207=ORIENTED_EDGE('',*,*,#32581,.T.);
#44208=ORIENTED_EDGE('',*,*,#32576,.F.);
#44209=ORIENTED_EDGE('',*,*,#32523,.T.);
#44210=ORIENTED_EDGE('',*,*,#32579,.T.);
#44211=ORIENTED_EDGE('',*,*,#32574,.F.);
#44212=ORIENTED_EDGE('',*,*,#32539,.T.);
#44213=ORIENTED_EDGE('',*,*,#32577,.T.);
#44214=ORIENTED_EDGE('',*,*,#32572,.F.);
#44215=ORIENTED_EDGE('',*,*,#32549,.T.);
#44216=ORIENTED_EDGE('',*,*,#32575,.T.);
#44217=ORIENTED_EDGE('',*,*,#32570,.F.);
#44218=ORIENTED_EDGE('',*,*,#32559,.T.);
#44219=ORIENTED_EDGE('',*,*,#32573,.T.);
#44220=ORIENTED_EDGE('',*,*,#32568,.F.);
#44221=ORIENTED_EDGE('',*,*,#32530,.T.);
#44222=ORIENTED_EDGE('',*,*,#32571,.T.);
#44223=ORIENTED_EDGE('',*,*,#32566,.F.);
#44224=ORIENTED_EDGE('',*,*,#32551,.T.);
#44225=ORIENTED_EDGE('',*,*,#32569,.T.);
#44226=ORIENTED_EDGE('',*,*,#32564,.F.);
#44227=ORIENTED_EDGE('',*,*,#32541,.T.);
#44228=ORIENTED_EDGE('',*,*,#32567,.T.);
#44229=ORIENTED_EDGE('',*,*,#32562,.F.);
#44230=ORIENTED_EDGE('',*,*,#32552,.T.);
#44231=ORIENTED_EDGE('',*,*,#32565,.T.);
#44232=ORIENTED_EDGE('',*,*,#32606,.F.);
#44233=ORIENTED_EDGE('',*,*,#32512,.T.);
#44234=ORIENTED_EDGE('',*,*,#32563,.T.);
#44235=ORIENTED_EDGE('',*,*,#32610,.F.);
#44236=ORIENTED_EDGE('',*,*,#32609,.F.);
#44237=ORIENTED_EDGE('',*,*,#32611,.T.);
#44238=ORIENTED_EDGE('',*,*,#32612,.F.);
#44239=ORIENTED_EDGE('',*,*,#32613,.T.);
#44240=ORIENTED_EDGE('',*,*,#32614,.F.);
#44241=ORIENTED_EDGE('',*,*,#32615,.F.);
#44242=ORIENTED_EDGE('',*,*,#32616,.T.);
#44243=ORIENTED_EDGE('',*,*,#32617,.F.);
#44244=ORIENTED_EDGE('',*,*,#32618,.F.);
#44245=ORIENTED_EDGE('',*,*,#32619,.T.);
#44246=ORIENTED_EDGE('',*,*,#32620,.F.);
#44247=ORIENTED_EDGE('',*,*,#32621,.F.);
#44248=ORIENTED_EDGE('',*,*,#32622,.T.);
#44249=ORIENTED_EDGE('',*,*,#32623,.F.);
#44250=ORIENTED_EDGE('',*,*,#32624,.F.);
#44251=ORIENTED_EDGE('',*,*,#32625,.T.);
#44252=ORIENTED_EDGE('',*,*,#32626,.F.);
#44253=ORIENTED_EDGE('',*,*,#32627,.F.);
#44254=ORIENTED_EDGE('',*,*,#32628,.T.);
#44255=ORIENTED_EDGE('',*,*,#32629,.F.);
#44256=ORIENTED_EDGE('',*,*,#32630,.F.);
#44257=ORIENTED_EDGE('',*,*,#32631,.T.);
#44258=ORIENTED_EDGE('',*,*,#32632,.F.);
#44259=ORIENTED_EDGE('',*,*,#32445,.F.);
#44260=ORIENTED_EDGE('',*,*,#32604,.F.);
#44261=ORIENTED_EDGE('',*,*,#32633,.T.);
#44262=ORIENTED_EDGE('',*,*,#32457,.F.);
#44263=ORIENTED_EDGE('',*,*,#32634,.F.);
#44264=ORIENTED_EDGE('',*,*,#32635,.T.);
#44265=ORIENTED_EDGE('',*,*,#32485,.F.);
#44266=ORIENTED_EDGE('',*,*,#32636,.F.);
#44267=ORIENTED_EDGE('',*,*,#32637,.T.);
#44268=ORIENTED_EDGE('',*,*,#32486,.F.);
#44269=ORIENTED_EDGE('',*,*,#32638,.F.);
#44270=ORIENTED_EDGE('',*,*,#32639,.T.);
#44271=ORIENTED_EDGE('',*,*,#32438,.F.);
#44272=ORIENTED_EDGE('',*,*,#32640,.F.);
#44273=ORIENTED_EDGE('',*,*,#32641,.T.);
#44274=ORIENTED_EDGE('',*,*,#32444,.F.);
#44275=ORIENTED_EDGE('',*,*,#32642,.F.);
#44276=ORIENTED_EDGE('',*,*,#32643,.T.);
#44277=ORIENTED_EDGE('',*,*,#32436,.F.);
#44278=ORIENTED_EDGE('',*,*,#32644,.F.);
#44279=ORIENTED_EDGE('',*,*,#32645,.T.);
#44280=ORIENTED_EDGE('',*,*,#32435,.F.);
#44281=ORIENTED_EDGE('',*,*,#32646,.F.);
#44282=ORIENTED_EDGE('',*,*,#32647,.T.);
#44283=ORIENTED_EDGE('',*,*,#32412,.F.);
#44284=ORIENTED_EDGE('',*,*,#32648,.F.);
#44285=ORIENTED_EDGE('',*,*,#32649,.T.);
#44286=ORIENTED_EDGE('',*,*,#32650,.T.);
#44287=ORIENTED_EDGE('',*,*,#32648,.T.);
#44288=ORIENTED_EDGE('',*,*,#32647,.F.);
#44289=ORIENTED_EDGE('',*,*,#32651,.T.);
#44290=ORIENTED_EDGE('',*,*,#32646,.T.);
#44291=ORIENTED_EDGE('',*,*,#32645,.F.);
#44292=ORIENTED_EDGE('',*,*,#32652,.T.);
#44293=ORIENTED_EDGE('',*,*,#32644,.T.);
#44294=ORIENTED_EDGE('',*,*,#32643,.F.);
#44295=ORIENTED_EDGE('',*,*,#32653,.T.);
#44296=ORIENTED_EDGE('',*,*,#32642,.T.);
#44297=ORIENTED_EDGE('',*,*,#32641,.F.);
#44298=ORIENTED_EDGE('',*,*,#32654,.T.);
#44299=ORIENTED_EDGE('',*,*,#32640,.T.);
#44300=ORIENTED_EDGE('',*,*,#32639,.F.);
#44301=ORIENTED_EDGE('',*,*,#32655,.T.);
#44302=ORIENTED_EDGE('',*,*,#32638,.T.);
#44303=ORIENTED_EDGE('',*,*,#32637,.F.);
#44304=ORIENTED_EDGE('',*,*,#32656,.T.);
#44305=ORIENTED_EDGE('',*,*,#32636,.T.);
#44306=ORIENTED_EDGE('',*,*,#32635,.F.);
#44307=ORIENTED_EDGE('',*,*,#32610,.T.);
#44308=ORIENTED_EDGE('',*,*,#32634,.T.);
#44309=ORIENTED_EDGE('',*,*,#32633,.F.);
#44310=ORIENTED_EDGE('',*,*,#29157,.F.);
#44311=ORIENTED_EDGE('',*,*,#32657,.F.);
#44312=ORIENTED_EDGE('',*,*,#32658,.T.);
#44313=ORIENTED_EDGE('',*,*,#32659,.T.);
#44314=ORIENTED_EDGE('',*,*,#32660,.T.);
#44315=ORIENTED_EDGE('',*,*,#32658,.F.);
#44316=ORIENTED_EDGE('',*,*,#29124,.T.);
#44317=ORIENTED_EDGE('',*,*,#32661,.T.);
#44318=ORIENTED_EDGE('',*,*,#32662,.F.);
#44319=ORIENTED_EDGE('',*,*,#32631,.F.);
#44320=ORIENTED_EDGE('',*,*,#32657,.T.);
#44321=ORIENTED_EDGE('',*,*,#32662,.T.);
#44322=ORIENTED_EDGE('',*,*,#29155,.T.);
#44323=ORIENTED_EDGE('',*,*,#32663,.T.);
#44324=ORIENTED_EDGE('',*,*,#32664,.F.);
#44325=ORIENTED_EDGE('',*,*,#32665,.F.);
#44326=ORIENTED_EDGE('',*,*,#32661,.F.);
#44327=ORIENTED_EDGE('',*,*,#32664,.T.);
#44328=ORIENTED_EDGE('',*,*,#32663,.F.);
#44329=ORIENTED_EDGE('',*,*,#29134,.F.);
#44330=ORIENTED_EDGE('',*,*,#32666,.T.);
#44331=ORIENTED_EDGE('',*,*,#29987,.F.);
#44332=ORIENTED_EDGE('',*,*,#32667,.F.);
#44333=ORIENTED_EDGE('',*,*,#32668,.T.);
#44334=ORIENTED_EDGE('',*,*,#32516,.T.);
#44335=ORIENTED_EDGE('',*,*,#32630,.T.);
#44336=ORIENTED_EDGE('',*,*,#32668,.F.);
#44337=ORIENTED_EDGE('',*,*,#29963,.T.);
#44338=ORIENTED_EDGE('',*,*,#32669,.T.);
#44339=ORIENTED_EDGE('',*,*,#32670,.F.);
#44340=ORIENTED_EDGE('',*,*,#32628,.F.);
#44341=ORIENTED_EDGE('',*,*,#32667,.T.);
#44342=ORIENTED_EDGE('',*,*,#32670,.T.);
#44343=ORIENTED_EDGE('',*,*,#29985,.T.);
#44344=ORIENTED_EDGE('',*,*,#32671,.T.);
#44345=ORIENTED_EDGE('',*,*,#32672,.F.);
#44346=ORIENTED_EDGE('',*,*,#32650,.F.);
#44347=ORIENTED_EDGE('',*,*,#32669,.F.);
#44348=ORIENTED_EDGE('',*,*,#32672,.T.);
#44349=ORIENTED_EDGE('',*,*,#32671,.F.);
#44350=ORIENTED_EDGE('',*,*,#29955,.F.);
#44351=ORIENTED_EDGE('',*,*,#32632,.T.);
#44352=ORIENTED_EDGE('',*,*,#30371,.F.);
#44353=ORIENTED_EDGE('',*,*,#32673,.F.);
#44354=ORIENTED_EDGE('',*,*,#32674,.T.);
#44355=ORIENTED_EDGE('',*,*,#32506,.T.);
#44356=ORIENTED_EDGE('',*,*,#32627,.T.);
#44357=ORIENTED_EDGE('',*,*,#32674,.F.);
#44358=ORIENTED_EDGE('',*,*,#30347,.T.);
#44359=ORIENTED_EDGE('',*,*,#32675,.T.);
#44360=ORIENTED_EDGE('',*,*,#32676,.F.);
#44361=ORIENTED_EDGE('',*,*,#32625,.F.);
#44362=ORIENTED_EDGE('',*,*,#32673,.T.);
#44363=ORIENTED_EDGE('',*,*,#32676,.T.);
#44364=ORIENTED_EDGE('',*,*,#30369,.T.);
#44365=ORIENTED_EDGE('',*,*,#32677,.T.);
#44366=ORIENTED_EDGE('',*,*,#32678,.F.);
#44367=ORIENTED_EDGE('',*,*,#32651,.F.);
#44368=ORIENTED_EDGE('',*,*,#32675,.F.);
#44369=ORIENTED_EDGE('',*,*,#32678,.T.);
#44370=ORIENTED_EDGE('',*,*,#32677,.F.);
#44371=ORIENTED_EDGE('',*,*,#30339,.F.);
#44372=ORIENTED_EDGE('',*,*,#32629,.T.);
#44373=ORIENTED_EDGE('',*,*,#30755,.F.);
#44374=ORIENTED_EDGE('',*,*,#32679,.F.);
#44375=ORIENTED_EDGE('',*,*,#32680,.T.);
#44376=ORIENTED_EDGE('',*,*,#32517,.T.);
#44377=ORIENTED_EDGE('',*,*,#32624,.T.);
#44378=ORIENTED_EDGE('',*,*,#32680,.F.);
#44379=ORIENTED_EDGE('',*,*,#30731,.T.);
#44380=ORIENTED_EDGE('',*,*,#32681,.T.);
#44381=ORIENTED_EDGE('',*,*,#32682,.F.);
#44382=ORIENTED_EDGE('',*,*,#32622,.F.);
#44383=ORIENTED_EDGE('',*,*,#32679,.T.);
#44384=ORIENTED_EDGE('',*,*,#32682,.T.);
#44385=ORIENTED_EDGE('',*,*,#32683,.T.);
#44386=ORIENTED_EDGE('',*,*,#32652,.F.);
#44387=ORIENTED_EDGE('',*,*,#32684,.F.);
#44388=ORIENTED_EDGE('',*,*,#32681,.F.);
#44389=ORIENTED_EDGE('',*,*,#30753,.T.);
#44390=ORIENTED_EDGE('',*,*,#32684,.T.);
#44391=ORIENTED_EDGE('',*,*,#32683,.F.);
#44392=ORIENTED_EDGE('',*,*,#30723,.F.);
#44393=ORIENTED_EDGE('',*,*,#32626,.T.);
#44394=ORIENTED_EDGE('',*,*,#31139,.F.);
#44395=ORIENTED_EDGE('',*,*,#32685,.F.);
#44396=ORIENTED_EDGE('',*,*,#32686,.T.);
#44397=ORIENTED_EDGE('',*,*,#32520,.T.);
#44398=ORIENTED_EDGE('',*,*,#32621,.T.);
#44399=ORIENTED_EDGE('',*,*,#32686,.F.);
#44400=ORIENTED_EDGE('',*,*,#31115,.T.);
#44401=ORIENTED_EDGE('',*,*,#32687,.T.);
#44402=ORIENTED_EDGE('',*,*,#32688,.F.);
#44403=ORIENTED_EDGE('',*,*,#32619,.F.);
#44404=ORIENTED_EDGE('',*,*,#32685,.T.);
#44405=ORIENTED_EDGE('',*,*,#32688,.T.);
#44406=ORIENTED_EDGE('',*,*,#31137,.T.);
#44407=ORIENTED_EDGE('',*,*,#32689,.T.);
#44408=ORIENTED_EDGE('',*,*,#32690,.F.);
#44409=ORIENTED_EDGE('',*,*,#32653,.F.);
#44410=ORIENTED_EDGE('',*,*,#32687,.F.);
#44411=ORIENTED_EDGE('',*,*,#32690,.T.);
#44412=ORIENTED_EDGE('',*,*,#32689,.F.);
#44413=ORIENTED_EDGE('',*,*,#31107,.F.);
#44414=ORIENTED_EDGE('',*,*,#32623,.T.);
#44415=ORIENTED_EDGE('',*,*,#31523,.F.);
#44416=ORIENTED_EDGE('',*,*,#32691,.F.);
#44417=ORIENTED_EDGE('',*,*,#32692,.T.);
#44418=ORIENTED_EDGE('',*,*,#32526,.T.);
#44419=ORIENTED_EDGE('',*,*,#32618,.T.);
#44420=ORIENTED_EDGE('',*,*,#32692,.F.);
#44421=ORIENTED_EDGE('',*,*,#31499,.T.);
#44422=ORIENTED_EDGE('',*,*,#32693,.T.);
#44423=ORIENTED_EDGE('',*,*,#32694,.F.);
#44424=ORIENTED_EDGE('',*,*,#32616,.F.);
#44425=ORIENTED_EDGE('',*,*,#32691,.T.);
#44426=ORIENTED_EDGE('',*,*,#32694,.T.);
#44427=ORIENTED_EDGE('',*,*,#31521,.T.);
#44428=ORIENTED_EDGE('',*,*,#32695,.T.);
#44429=ORIENTED_EDGE('',*,*,#32696,.F.);
#44430=ORIENTED_EDGE('',*,*,#32654,.F.);
#44431=ORIENTED_EDGE('',*,*,#32693,.F.);
#44432=ORIENTED_EDGE('',*,*,#32696,.T.);
#44433=ORIENTED_EDGE('',*,*,#32695,.F.);
#44434=ORIENTED_EDGE('',*,*,#31491,.F.);
#44435=ORIENTED_EDGE('',*,*,#32620,.T.);
#44436=ORIENTED_EDGE('',*,*,#31907,.F.);
#44437=ORIENTED_EDGE('',*,*,#32697,.F.);
#44438=ORIENTED_EDGE('',*,*,#32698,.T.);
#44439=ORIENTED_EDGE('',*,*,#32510,.T.);
#44440=ORIENTED_EDGE('',*,*,#32615,.T.);
#44441=ORIENTED_EDGE('',*,*,#32698,.F.);
#44442=ORIENTED_EDGE('',*,*,#31883,.T.);
#44443=ORIENTED_EDGE('',*,*,#32699,.T.);
#44444=ORIENTED_EDGE('',*,*,#32700,.F.);
#44445=ORIENTED_EDGE('',*,*,#32613,.F.);
#44446=ORIENTED_EDGE('',*,*,#32697,.T.);
#44447=ORIENTED_EDGE('',*,*,#32700,.T.);
#44448=ORIENTED_EDGE('',*,*,#31905,.T.);
#44449=ORIENTED_EDGE('',*,*,#32701,.T.);
#44450=ORIENTED_EDGE('',*,*,#32702,.F.);
#44451=ORIENTED_EDGE('',*,*,#32655,.F.);
#44452=ORIENTED_EDGE('',*,*,#32699,.F.);
#44453=ORIENTED_EDGE('',*,*,#32702,.T.);
#44454=ORIENTED_EDGE('',*,*,#32701,.F.);
#44455=ORIENTED_EDGE('',*,*,#31875,.F.);
#44456=ORIENTED_EDGE('',*,*,#32617,.T.);
#44457=ORIENTED_EDGE('',*,*,#32291,.F.);
#44458=ORIENTED_EDGE('',*,*,#32703,.F.);
#44459=ORIENTED_EDGE('',*,*,#32704,.T.);
#44460=ORIENTED_EDGE('',*,*,#32503,.T.);
#44461=ORIENTED_EDGE('',*,*,#32612,.T.);
#44462=ORIENTED_EDGE('',*,*,#32704,.F.);
#44463=ORIENTED_EDGE('',*,*,#32267,.T.);
#44464=ORIENTED_EDGE('',*,*,#32705,.T.);
#44465=ORIENTED_EDGE('',*,*,#32706,.F.);
#44466=ORIENTED_EDGE('',*,*,#32707,.F.);
#44467=ORIENTED_EDGE('',*,*,#32703,.T.);
#44468=ORIENTED_EDGE('',*,*,#32706,.T.);
#44469=ORIENTED_EDGE('',*,*,#32708,.T.);
#44470=ORIENTED_EDGE('',*,*,#32656,.F.);
#44471=ORIENTED_EDGE('',*,*,#32709,.F.);
#44472=ORIENTED_EDGE('',*,*,#32705,.F.);
#44473=ORIENTED_EDGE('',*,*,#32289,.T.);
#44474=ORIENTED_EDGE('',*,*,#32709,.T.);
#44475=ORIENTED_EDGE('',*,*,#32708,.F.);
#44476=ORIENTED_EDGE('',*,*,#32259,.F.);
#44477=ORIENTED_EDGE('',*,*,#32614,.T.);
#44478=ORIENTED_EDGE('',*,*,#32509,.T.);
#44479=ORIENTED_EDGE('',*,*,#32707,.T.);
#44480=ORIENTED_EDGE('',*,*,#32611,.F.);
#44481=ORIENTED_EDGE('',*,*,#32710,.T.);
#44482=ORIENTED_EDGE('',*,*,#32711,.T.);
#44483=ORIENTED_EDGE('',*,*,#32712,.F.);
#44484=ORIENTED_EDGE('',*,*,#32713,.F.);
#44485=ORIENTED_EDGE('',*,*,#32714,.F.);
#44486=ORIENTED_EDGE('',*,*,#32712,.T.);
#44487=ORIENTED_EDGE('',*,*,#32715,.T.);
#44488=ORIENTED_EDGE('',*,*,#32716,.F.);
#44489=ORIENTED_EDGE('',*,*,#32717,.F.);
#44490=ORIENTED_EDGE('',*,*,#32718,.F.);
#44491=ORIENTED_EDGE('',*,*,#32719,.T.);
#44492=ORIENTED_EDGE('',*,*,#32717,.T.);
#44493=ORIENTED_EDGE('',*,*,#32720,.F.);
#44494=ORIENTED_EDGE('',*,*,#32721,.F.);
#44495=ORIENTED_EDGE('',*,*,#32722,.T.);
#44496=ORIENTED_EDGE('',*,*,#32723,.T.);
#44497=ORIENTED_EDGE('',*,*,#32710,.F.);
#44498=ORIENTED_EDGE('',*,*,#32724,.F.);
#44499=ORIENTED_EDGE('',*,*,#32725,.F.);
#44500=ORIENTED_EDGE('',*,*,#32726,.T.);
#44501=ORIENTED_EDGE('',*,*,#32724,.T.);
#44502=ORIENTED_EDGE('',*,*,#32727,.F.);
#44503=ORIENTED_EDGE('',*,*,#32728,.F.);
#44504=ORIENTED_EDGE('',*,*,#32729,.T.);
#44505=ORIENTED_EDGE('',*,*,#32730,.T.);
#44506=ORIENTED_EDGE('',*,*,#32723,.F.);
#44507=ORIENTED_EDGE('',*,*,#32729,.F.);
#44508=ORIENTED_EDGE('',*,*,#32718,.T.);
#44509=ORIENTED_EDGE('',*,*,#32728,.T.);
#44510=ORIENTED_EDGE('',*,*,#32722,.F.);
#44511=ORIENTED_EDGE('',*,*,#32731,.F.);
#44512=ORIENTED_EDGE('',*,*,#32732,.T.);
#44513=ORIENTED_EDGE('',*,*,#32733,.F.);
#44514=ORIENTED_EDGE('',*,*,#32734,.T.);
#44515=ORIENTED_EDGE('',*,*,#32735,.T.);
#44516=ORIENTED_EDGE('',*,*,#32736,.F.);
#44517=ORIENTED_EDGE('',*,*,#32737,.F.);
#44518=ORIENTED_EDGE('',*,*,#32715,.F.);
#44519=ORIENTED_EDGE('',*,*,#32738,.T.);
#44520=ORIENTED_EDGE('',*,*,#32713,.T.);
#44521=ORIENTED_EDGE('',*,*,#32735,.F.);
#44522=ORIENTED_EDGE('',*,*,#32733,.T.);
#44523=ORIENTED_EDGE('',*,*,#32739,.T.);
#44524=ORIENTED_EDGE('',*,*,#32740,.T.);
#44525=ORIENTED_EDGE('',*,*,#32738,.F.);
#44526=ORIENTED_EDGE('',*,*,#32741,.F.);
#44527=ORIENTED_EDGE('',*,*,#32737,.T.);
#44528=ORIENTED_EDGE('',*,*,#32736,.T.);
#44529=ORIENTED_EDGE('',*,*,#32742,.F.);
#44530=ORIENTED_EDGE('',*,*,#32743,.F.);
#44531=ORIENTED_EDGE('',*,*,#32744,.T.);
#44532=ORIENTED_EDGE('',*,*,#32745,.T.);
#44533=ORIENTED_EDGE('',*,*,#32746,.T.);
#44534=ORIENTED_EDGE('',*,*,#32747,.F.);
#44535=ORIENTED_EDGE('',*,*,#32748,.T.);
#44536=ORIENTED_EDGE('',*,*,#32749,.T.);
#44537=ORIENTED_EDGE('',*,*,#32750,.F.);
#44538=ORIENTED_EDGE('',*,*,#32751,.F.);
#44539=ORIENTED_EDGE('',*,*,#32752,.T.);
#44540=ORIENTED_EDGE('',*,*,#32753,.F.);
#44541=ORIENTED_EDGE('',*,*,#32750,.T.);
#44542=ORIENTED_EDGE('',*,*,#32732,.F.);
#44543=ORIENTED_EDGE('',*,*,#32754,.T.);
#44544=ORIENTED_EDGE('',*,*,#32749,.F.);
#44545=ORIENTED_EDGE('',*,*,#32755,.T.);
#44546=ORIENTED_EDGE('',*,*,#32747,.T.);
#44547=ORIENTED_EDGE('',*,*,#32756,.T.);
#44548=ORIENTED_EDGE('',*,*,#32757,.T.);
#44549=ORIENTED_EDGE('',*,*,#32758,.F.);
#44550=ORIENTED_EDGE('',*,*,#32759,.F.);
#44551=ORIENTED_EDGE('',*,*,#32760,.T.);
#44552=ORIENTED_EDGE('',*,*,#32761,.F.);
#44553=ORIENTED_EDGE('',*,*,#32762,.F.);
#44554=ORIENTED_EDGE('',*,*,#32763,.T.);
#44555=ORIENTED_EDGE('',*,*,#32754,.F.);
#44556=ORIENTED_EDGE('',*,*,#32764,.T.);
#44557=ORIENTED_EDGE('',*,*,#32758,.T.);
#44558=ORIENTED_EDGE('',*,*,#32765,.F.);
#44559=ORIENTED_EDGE('',*,*,#32766,.F.);
#44560=ORIENTED_EDGE('',*,*,#32767,.T.);
#44561=ORIENTED_EDGE('',*,*,#32768,.F.);
#44562=ORIENTED_EDGE('',*,*,#32752,.F.);
#44563=ORIENTED_EDGE('',*,*,#32769,.F.);
#44564=ORIENTED_EDGE('',*,*,#32761,.T.);
#44565=ORIENTED_EDGE('',*,*,#32760,.F.);
#44566=ORIENTED_EDGE('',*,*,#32770,.F.);
#44567=ORIENTED_EDGE('',*,*,#32771,.T.);
#44568=ORIENTED_EDGE('',*,*,#32746,.F.);
#44569=ORIENTED_EDGE('',*,*,#32772,.T.);
#44570=ORIENTED_EDGE('',*,*,#32765,.T.);
#44571=ORIENTED_EDGE('',*,*,#32757,.F.);
#44572=ORIENTED_EDGE('',*,*,#32773,.T.);
#44573=ORIENTED_EDGE('',*,*,#32774,.T.);
#44574=ORIENTED_EDGE('',*,*,#32767,.F.);
#44575=ORIENTED_EDGE('',*,*,#32775,.F.);
#44576=ORIENTED_EDGE('',*,*,#32776,.T.);
#44577=ORIENTED_EDGE('',*,*,#32725,.T.);
#44578=ORIENTED_EDGE('',*,*,#32771,.F.);
#44579=ORIENTED_EDGE('',*,*,#32744,.F.);
#44580=ORIENTED_EDGE('',*,*,#32714,.T.);
#44581=ORIENTED_EDGE('',*,*,#32774,.F.);
#44582=ORIENTED_EDGE('',*,*,#32768,.T.);
#44583=ORIENTED_EDGE('',*,*,#32776,.F.);
#44584=ORIENTED_EDGE('',*,*,#32777,.F.);
#44585=ORIENTED_EDGE('',*,*,#32778,.T.);
#44586=ORIENTED_EDGE('',*,*,#32778,.F.);
#44587=ORIENTED_EDGE('',*,*,#32779,.F.);
#44588=ORIENTED_EDGE('',*,*,#32753,.T.);
#44589=ORIENTED_EDGE('',*,*,#32780,.F.);
#44590=ORIENTED_EDGE('',*,*,#32727,.T.);
#44591=ORIENTED_EDGE('',*,*,#32781,.F.);
#44592=ORIENTED_EDGE('',*,*,#32782,.T.);
#44593=ORIENTED_EDGE('',*,*,#32734,.F.);
#44594=ORIENTED_EDGE('',*,*,#32781,.T.);
#44595=ORIENTED_EDGE('',*,*,#32762,.T.);
#44596=ORIENTED_EDGE('',*,*,#32731,.T.);
#44597=ORIENTED_EDGE('',*,*,#32783,.F.);
#44598=ORIENTED_EDGE('',*,*,#32726,.F.);
#44599=ORIENTED_EDGE('',*,*,#32743,.T.);
#44600=ORIENTED_EDGE('',*,*,#32784,.T.);
#44601=ORIENTED_EDGE('',*,*,#32785,.T.);
#44602=ORIENTED_EDGE('',*,*,#32783,.T.);
#44603=ORIENTED_EDGE('',*,*,#32786,.F.);
#44604=ORIENTED_EDGE('',*,*,#32782,.F.);
#44605=ORIENTED_EDGE('',*,*,#32784,.F.);
#44606=ORIENTED_EDGE('',*,*,#32786,.T.);
#44607=ORIENTED_EDGE('',*,*,#32787,.F.);
#44608=ORIENTED_EDGE('',*,*,#32720,.T.);
#44609=ORIENTED_EDGE('',*,*,#32788,.F.);
#44610=ORIENTED_EDGE('',*,*,#32740,.F.);
#44611=ORIENTED_EDGE('',*,*,#32789,.F.);
#44612=ORIENTED_EDGE('',*,*,#32790,.T.);
#44613=ORIENTED_EDGE('',*,*,#32788,.T.);
#44614=ORIENTED_EDGE('',*,*,#32780,.T.);
#44615=ORIENTED_EDGE('',*,*,#32791,.F.);
#44616=ORIENTED_EDGE('',*,*,#32790,.F.);
#44617=ORIENTED_EDGE('',*,*,#32792,.F.);
#44618=ORIENTED_EDGE('',*,*,#32791,.T.);
#44619=ORIENTED_EDGE('',*,*,#32793,.T.);
#44620=ORIENTED_EDGE('',*,*,#32789,.T.);
#44621=ORIENTED_EDGE('',*,*,#32794,.F.);
#44622=ORIENTED_EDGE('',*,*,#32795,.F.);
#44623=ORIENTED_EDGE('',*,*,#32796,.F.);
#44624=ORIENTED_EDGE('',*,*,#32797,.T.);
#44625=ORIENTED_EDGE('',*,*,#32798,.F.);
#44626=ORIENTED_EDGE('',*,*,#32797,.F.);
#44627=ORIENTED_EDGE('',*,*,#32799,.T.);
#44628=ORIENTED_EDGE('',*,*,#32800,.T.);
#44629=ORIENTED_EDGE('',*,*,#32801,.F.);
#44630=ORIENTED_EDGE('',*,*,#32802,.T.);
#44631=ORIENTED_EDGE('',*,*,#32799,.F.);
#44632=ORIENTED_EDGE('',*,*,#32721,.T.);
#44633=ORIENTED_EDGE('',*,*,#32803,.F.);
#44634=ORIENTED_EDGE('',*,*,#32804,.F.);
#44635=ORIENTED_EDGE('',*,*,#32805,.F.);
#44636=ORIENTED_EDGE('',*,*,#32806,.T.);
#44637=ORIENTED_EDGE('',*,*,#32801,.T.);
#44638=ORIENTED_EDGE('',*,*,#32807,.T.);
#44639=ORIENTED_EDGE('',*,*,#32808,.F.);
#44640=ORIENTED_EDGE('',*,*,#32787,.T.);
#44641=ORIENTED_EDGE('',*,*,#32809,.F.);
#44642=ORIENTED_EDGE('',*,*,#32803,.T.);
#44643=ORIENTED_EDGE('',*,*,#32810,.F.);
#44644=ORIENTED_EDGE('',*,*,#32806,.F.);
#44645=ORIENTED_EDGE('',*,*,#32811,.T.);
#44646=ORIENTED_EDGE('',*,*,#32812,.T.);
#44647=ORIENTED_EDGE('',*,*,#32813,.F.);
#44648=ORIENTED_EDGE('',*,*,#32814,.T.);
#44649=ORIENTED_EDGE('',*,*,#32815,.T.);
#44650=ORIENTED_EDGE('',*,*,#32816,.F.);
#44651=ORIENTED_EDGE('',*,*,#32817,.T.);
#44652=ORIENTED_EDGE('',*,*,#32818,.F.);
#44653=ORIENTED_EDGE('',*,*,#32811,.F.);
#44654=ORIENTED_EDGE('',*,*,#32819,.T.);
#44655=ORIENTED_EDGE('',*,*,#32805,.T.);
#44656=ORIENTED_EDGE('',*,*,#32820,.F.);
#44657=ORIENTED_EDGE('',*,*,#32821,.F.);
#44658=ORIENTED_EDGE('',*,*,#32813,.T.);
#44659=ORIENTED_EDGE('',*,*,#32822,.T.);
#44660=ORIENTED_EDGE('',*,*,#32823,.F.);
#44661=ORIENTED_EDGE('',*,*,#32808,.T.);
#44662=ORIENTED_EDGE('',*,*,#32824,.T.);
#44663=ORIENTED_EDGE('',*,*,#32817,.F.);
#44664=ORIENTED_EDGE('',*,*,#32816,.T.);
#44665=ORIENTED_EDGE('',*,*,#32825,.T.);
#44666=ORIENTED_EDGE('',*,*,#32826,.F.);
#44667=ORIENTED_EDGE('',*,*,#32796,.T.);
#44668=ORIENTED_EDGE('',*,*,#32827,.F.);
#44669=ORIENTED_EDGE('',*,*,#32819,.F.);
#44670=ORIENTED_EDGE('',*,*,#32719,.F.);
#44671=ORIENTED_EDGE('',*,*,#32821,.T.);
#44672=ORIENTED_EDGE('',*,*,#32814,.F.);
#44673=ORIENTED_EDGE('',*,*,#32823,.T.);
#44674=ORIENTED_EDGE('',*,*,#32828,.T.);
#44675=ORIENTED_EDGE('',*,*,#32802,.F.);
#44676=ORIENTED_EDGE('',*,*,#32739,.F.);
#44677=ORIENTED_EDGE('',*,*,#32826,.T.);
#44678=ORIENTED_EDGE('',*,*,#32794,.T.);
#44679=ORIENTED_EDGE('',*,*,#32829,.T.);
#44680=ORIENTED_EDGE('',*,*,#32830,.F.);
#44681=ORIENTED_EDGE('',*,*,#32831,.T.);
#44682=ORIENTED_EDGE('',*,*,#32832,.F.);
#44683=ORIENTED_EDGE('',*,*,#32830,.T.);
#44684=ORIENTED_EDGE('',*,*,#32833,.F.);
#44685=ORIENTED_EDGE('',*,*,#32785,.F.);
#44686=ORIENTED_EDGE('',*,*,#32834,.F.);
#44687=ORIENTED_EDGE('',*,*,#32835,.T.);
#44688=ORIENTED_EDGE('',*,*,#32792,.T.);
#44689=ORIENTED_EDGE('',*,*,#32836,.T.);
#44690=ORIENTED_EDGE('',*,*,#32837,.F.);
#44691=ORIENTED_EDGE('',*,*,#32838,.T.);
#44692=ORIENTED_EDGE('',*,*,#32839,.T.);
#44693=ORIENTED_EDGE('',*,*,#32835,.F.);
#44694=ORIENTED_EDGE('',*,*,#32840,.F.);
#44695=ORIENTED_EDGE('',*,*,#32841,.T.);
#44696=ORIENTED_EDGE('',*,*,#32842,.F.);
#44697=ORIENTED_EDGE('',*,*,#32843,.F.);
#44698=ORIENTED_EDGE('',*,*,#32844,.F.);
#44699=ORIENTED_EDGE('',*,*,#32837,.T.);
#44700=ORIENTED_EDGE('',*,*,#32843,.T.);
#44701=ORIENTED_EDGE('',*,*,#32845,.T.);
#44702=ORIENTED_EDGE('',*,*,#32846,.F.);
#44703=ORIENTED_EDGE('',*,*,#32838,.F.);
#44704=ORIENTED_EDGE('',*,*,#32847,.F.);
#44705=ORIENTED_EDGE('',*,*,#32848,.T.);
#44706=ORIENTED_EDGE('',*,*,#32841,.F.);
#44707=ORIENTED_EDGE('',*,*,#32849,.F.);
#44708=ORIENTED_EDGE('',*,*,#32833,.T.);
#44709=ORIENTED_EDGE('',*,*,#32850,.T.);
#44710=ORIENTED_EDGE('',*,*,#32831,.F.);
#44711=ORIENTED_EDGE('',*,*,#32851,.T.);
#44712=ORIENTED_EDGE('',*,*,#32848,.F.);
#44713=ORIENTED_EDGE('',*,*,#32852,.F.);
#44714=ORIENTED_EDGE('',*,*,#32842,.T.);
#44715=ORIENTED_EDGE('',*,*,#32846,.T.);
#44716=ORIENTED_EDGE('',*,*,#32853,.T.);
#44717=ORIENTED_EDGE('',*,*,#32854,.F.);
#44718=ORIENTED_EDGE('',*,*,#32854,.T.);
#44719=ORIENTED_EDGE('',*,*,#32855,.T.);
#44720=ORIENTED_EDGE('',*,*,#32851,.F.);
#44721=ORIENTED_EDGE('',*,*,#32856,.T.);
#44722=ORIENTED_EDGE('',*,*,#32845,.F.);
#44723=ORIENTED_EDGE('',*,*,#32857,.T.);
#44724=ORIENTED_EDGE('',*,*,#32858,.T.);
#44725=ORIENTED_EDGE('',*,*,#32853,.F.);
#44726=ORIENTED_EDGE('',*,*,#32859,.T.);
#44727=ORIENTED_EDGE('',*,*,#32860,.T.);
#44728=ORIENTED_EDGE('',*,*,#32855,.F.);
#44729=ORIENTED_EDGE('',*,*,#32861,.T.);
#44730=ORIENTED_EDGE('',*,*,#32862,.T.);
#44731=ORIENTED_EDGE('',*,*,#32850,.F.);
#44732=ORIENTED_EDGE('',*,*,#32863,.T.);
#44733=ORIENTED_EDGE('',*,*,#32864,.T.);
#44734=ORIENTED_EDGE('',*,*,#32829,.F.);
#44735=ORIENTED_EDGE('',*,*,#32865,.T.);
#44736=ORIENTED_EDGE('',*,*,#32866,.T.);
#44737=ORIENTED_EDGE('',*,*,#32867,.T.);
#44738=ORIENTED_EDGE('',*,*,#32868,.F.);
#44739=ORIENTED_EDGE('',*,*,#32869,.T.);
#44740=ORIENTED_EDGE('',*,*,#32748,.F.);
#44741=ORIENTED_EDGE('',*,*,#32870,.T.);
#44742=ORIENTED_EDGE('',*,*,#32871,.T.);
#44743=ORIENTED_EDGE('',*,*,#32755,.F.);
#44744=ORIENTED_EDGE('',*,*,#32872,.T.);
#44745=ORIENTED_EDGE('',*,*,#32873,.T.);
#44746=ORIENTED_EDGE('',*,*,#32745,.F.);
#44747=ORIENTED_EDGE('',*,*,#32874,.T.);
#44748=ORIENTED_EDGE('',*,*,#32875,.T.);
#44749=ORIENTED_EDGE('',*,*,#32772,.F.);
#44750=ORIENTED_EDGE('',*,*,#32876,.T.);
#44751=ORIENTED_EDGE('',*,*,#32877,.T.);
#44752=ORIENTED_EDGE('',*,*,#32764,.F.);
#44753=ORIENTED_EDGE('',*,*,#32878,.T.);
#44754=ORIENTED_EDGE('',*,*,#32879,.T.);
#44755=ORIENTED_EDGE('',*,*,#32756,.F.);
#44756=ORIENTED_EDGE('',*,*,#32880,.T.);
#44757=ORIENTED_EDGE('',*,*,#32881,.T.);
#44758=ORIENTED_EDGE('',*,*,#32773,.F.);
#44759=ORIENTED_EDGE('',*,*,#32882,.T.);
#44760=ORIENTED_EDGE('',*,*,#32883,.T.);
#44761=ORIENTED_EDGE('',*,*,#32766,.T.);
#44762=ORIENTED_EDGE('',*,*,#32884,.F.);
#44763=ORIENTED_EDGE('',*,*,#32885,.T.);
#44764=ORIENTED_EDGE('',*,*,#32775,.T.);
#44765=ORIENTED_EDGE('',*,*,#32886,.F.);
#44766=ORIENTED_EDGE('',*,*,#32887,.T.);
#44767=ORIENTED_EDGE('',*,*,#32777,.T.);
#44768=ORIENTED_EDGE('',*,*,#32888,.F.);
#44769=ORIENTED_EDGE('',*,*,#32889,.T.);
#44770=ORIENTED_EDGE('',*,*,#32779,.T.);
#44771=ORIENTED_EDGE('',*,*,#32890,.F.);
#44772=ORIENTED_EDGE('',*,*,#32891,.T.);
#44773=ORIENTED_EDGE('',*,*,#32751,.T.);
#44774=ORIENTED_EDGE('',*,*,#32892,.F.);
#44775=ORIENTED_EDGE('',*,*,#32893,.T.);
#44776=ORIENTED_EDGE('',*,*,#32769,.T.);
#44777=ORIENTED_EDGE('',*,*,#32894,.F.);
#44778=ORIENTED_EDGE('',*,*,#32895,.T.);
#44779=ORIENTED_EDGE('',*,*,#32759,.T.);
#44780=ORIENTED_EDGE('',*,*,#32896,.F.);
#44781=ORIENTED_EDGE('',*,*,#32897,.T.);
#44782=ORIENTED_EDGE('',*,*,#32770,.T.);
#44783=ORIENTED_EDGE('',*,*,#32898,.F.);
#44784=ORIENTED_EDGE('',*,*,#32899,.T.);
#44785=ORIENTED_EDGE('',*,*,#32836,.F.);
#44786=ORIENTED_EDGE('',*,*,#32900,.T.);
#44787=ORIENTED_EDGE('',*,*,#32901,.T.);
#44788=ORIENTED_EDGE('',*,*,#32742,.T.);
#44789=ORIENTED_EDGE('',*,*,#32902,.F.);
#44790=ORIENTED_EDGE('',*,*,#32897,.F.);
#44791=ORIENTED_EDGE('',*,*,#32903,.F.);
#44792=ORIENTED_EDGE('',*,*,#32902,.T.);
#44793=ORIENTED_EDGE('',*,*,#32904,.F.);
#44794=ORIENTED_EDGE('',*,*,#32905,.T.);
#44795=ORIENTED_EDGE('',*,*,#32900,.F.);
#44796=ORIENTED_EDGE('',*,*,#32895,.F.);
#44797=ORIENTED_EDGE('',*,*,#32906,.F.);
#44798=ORIENTED_EDGE('',*,*,#32898,.T.);
#44799=ORIENTED_EDGE('',*,*,#32893,.F.);
#44800=ORIENTED_EDGE('',*,*,#32907,.F.);
#44801=ORIENTED_EDGE('',*,*,#32896,.T.);
#44802=ORIENTED_EDGE('',*,*,#32891,.F.);
#44803=ORIENTED_EDGE('',*,*,#32908,.F.);
#44804=ORIENTED_EDGE('',*,*,#32894,.T.);
#44805=ORIENTED_EDGE('',*,*,#32889,.F.);
#44806=ORIENTED_EDGE('',*,*,#32909,.F.);
#44807=ORIENTED_EDGE('',*,*,#32892,.T.);
#44808=ORIENTED_EDGE('',*,*,#32887,.F.);
#44809=ORIENTED_EDGE('',*,*,#32910,.F.);
#44810=ORIENTED_EDGE('',*,*,#32890,.T.);
#44811=ORIENTED_EDGE('',*,*,#32885,.F.);
#44812=ORIENTED_EDGE('',*,*,#32911,.F.);
#44813=ORIENTED_EDGE('',*,*,#32888,.T.);
#44814=ORIENTED_EDGE('',*,*,#32883,.F.);
#44815=ORIENTED_EDGE('',*,*,#32912,.F.);
#44816=ORIENTED_EDGE('',*,*,#32886,.T.);
#44817=ORIENTED_EDGE('',*,*,#32881,.F.);
#44818=ORIENTED_EDGE('',*,*,#32913,.F.);
#44819=ORIENTED_EDGE('',*,*,#32884,.T.);
#44820=ORIENTED_EDGE('',*,*,#32879,.F.);
#44821=ORIENTED_EDGE('',*,*,#32914,.T.);
#44822=ORIENTED_EDGE('',*,*,#32882,.F.);
#44823=ORIENTED_EDGE('',*,*,#32877,.F.);
#44824=ORIENTED_EDGE('',*,*,#32915,.T.);
#44825=ORIENTED_EDGE('',*,*,#32880,.F.);
#44826=ORIENTED_EDGE('',*,*,#32875,.F.);
#44827=ORIENTED_EDGE('',*,*,#32916,.T.);
#44828=ORIENTED_EDGE('',*,*,#32878,.F.);
#44829=ORIENTED_EDGE('',*,*,#32873,.F.);
#44830=ORIENTED_EDGE('',*,*,#32917,.T.);
#44831=ORIENTED_EDGE('',*,*,#32876,.F.);
#44832=ORIENTED_EDGE('',*,*,#32871,.F.);
#44833=ORIENTED_EDGE('',*,*,#32918,.T.);
#44834=ORIENTED_EDGE('',*,*,#32874,.F.);
#44835=ORIENTED_EDGE('',*,*,#32869,.F.);
#44836=ORIENTED_EDGE('',*,*,#32919,.T.);
#44837=ORIENTED_EDGE('',*,*,#32872,.F.);
#44838=ORIENTED_EDGE('',*,*,#32867,.F.);
#44839=ORIENTED_EDGE('',*,*,#32920,.T.);
#44840=ORIENTED_EDGE('',*,*,#32870,.F.);
#44841=ORIENTED_EDGE('',*,*,#32839,.F.);
#44842=ORIENTED_EDGE('',*,*,#32864,.F.);
#44843=ORIENTED_EDGE('',*,*,#32921,.T.);
#44844=ORIENTED_EDGE('',*,*,#32922,.T.);
#44845=ORIENTED_EDGE('',*,*,#32923,.T.);
#44846=ORIENTED_EDGE('',*,*,#32921,.F.);
#44847=ORIENTED_EDGE('',*,*,#32763,.F.);
#44848=ORIENTED_EDGE('',*,*,#32923,.F.);
#44849=ORIENTED_EDGE('',*,*,#32868,.T.);
#44850=ORIENTED_EDGE('',*,*,#32862,.F.);
#44851=ORIENTED_EDGE('',*,*,#32924,.T.);
#44852=ORIENTED_EDGE('',*,*,#32865,.F.);
#44853=ORIENTED_EDGE('',*,*,#32860,.F.);
#44854=ORIENTED_EDGE('',*,*,#32925,.T.);
#44855=ORIENTED_EDGE('',*,*,#32863,.F.);
#44856=ORIENTED_EDGE('',*,*,#32858,.F.);
#44857=ORIENTED_EDGE('',*,*,#32926,.T.);
#44858=ORIENTED_EDGE('',*,*,#32861,.F.);
#44859=ORIENTED_EDGE('',*,*,#32856,.F.);
#44860=ORIENTED_EDGE('',*,*,#32927,.T.);
#44861=ORIENTED_EDGE('',*,*,#32859,.F.);
#44862=ORIENTED_EDGE('',*,*,#32899,.F.);
#44863=ORIENTED_EDGE('',*,*,#32928,.T.);
#44864=ORIENTED_EDGE('',*,*,#32857,.F.);
#44865=ORIENTED_EDGE('',*,*,#32929,.T.);
#44866=ORIENTED_EDGE('',*,*,#32847,.T.);
#44867=ORIENTED_EDGE('',*,*,#32930,.F.);
#44868=ORIENTED_EDGE('',*,*,#32931,.T.);
#44869=ORIENTED_EDGE('',*,*,#32852,.T.);
#44870=ORIENTED_EDGE('',*,*,#32932,.F.);
#44871=ORIENTED_EDGE('',*,*,#32933,.T.);
#44872=ORIENTED_EDGE('',*,*,#32840,.T.);
#44873=ORIENTED_EDGE('',*,*,#32934,.F.);
#44874=ORIENTED_EDGE('',*,*,#32935,.T.);
#44875=ORIENTED_EDGE('',*,*,#32849,.T.);
#44876=ORIENTED_EDGE('',*,*,#32936,.F.);
#44877=ORIENTED_EDGE('',*,*,#32937,.T.);
#44878=ORIENTED_EDGE('',*,*,#32832,.T.);
#44879=ORIENTED_EDGE('',*,*,#32938,.F.);
#44880=ORIENTED_EDGE('',*,*,#32939,.F.);
#44881=ORIENTED_EDGE('',*,*,#32940,.T.);
#44882=ORIENTED_EDGE('',*,*,#32941,.T.);
#44883=ORIENTED_EDGE('',*,*,#32942,.T.);
#44884=ORIENTED_EDGE('',*,*,#32798,.T.);
#44885=ORIENTED_EDGE('',*,*,#32943,.F.);
#44886=ORIENTED_EDGE('',*,*,#32944,.T.);
#44887=ORIENTED_EDGE('',*,*,#32795,.T.);
#44888=ORIENTED_EDGE('',*,*,#32945,.F.);
#44889=ORIENTED_EDGE('',*,*,#32946,.T.);
#44890=ORIENTED_EDGE('',*,*,#32827,.T.);
#44891=ORIENTED_EDGE('',*,*,#32947,.F.);
#44892=ORIENTED_EDGE('',*,*,#32948,.T.);
#44893=ORIENTED_EDGE('',*,*,#32818,.T.);
#44894=ORIENTED_EDGE('',*,*,#32949,.F.);
#44895=ORIENTED_EDGE('',*,*,#32950,.T.);
#44896=ORIENTED_EDGE('',*,*,#32810,.T.);
#44897=ORIENTED_EDGE('',*,*,#32951,.F.);
#44898=ORIENTED_EDGE('',*,*,#32952,.T.);
#44899=ORIENTED_EDGE('',*,*,#32804,.T.);
#44900=ORIENTED_EDGE('',*,*,#32953,.F.);
#44901=ORIENTED_EDGE('',*,*,#32954,.T.);
#44902=ORIENTED_EDGE('',*,*,#32820,.T.);
#44903=ORIENTED_EDGE('',*,*,#32955,.F.);
#44904=ORIENTED_EDGE('',*,*,#32956,.T.);
#44905=ORIENTED_EDGE('',*,*,#32812,.F.);
#44906=ORIENTED_EDGE('',*,*,#32957,.T.);
#44907=ORIENTED_EDGE('',*,*,#32958,.T.);
#44908=ORIENTED_EDGE('',*,*,#32822,.F.);
#44909=ORIENTED_EDGE('',*,*,#32959,.T.);
#44910=ORIENTED_EDGE('',*,*,#32960,.T.);
#44911=ORIENTED_EDGE('',*,*,#32828,.F.);
#44912=ORIENTED_EDGE('',*,*,#32961,.T.);
#44913=ORIENTED_EDGE('',*,*,#32962,.T.);
#44914=ORIENTED_EDGE('',*,*,#32800,.F.);
#44915=ORIENTED_EDGE('',*,*,#32963,.T.);
#44916=ORIENTED_EDGE('',*,*,#32964,.T.);
#44917=ORIENTED_EDGE('',*,*,#32807,.F.);
#44918=ORIENTED_EDGE('',*,*,#32965,.T.);
#44919=ORIENTED_EDGE('',*,*,#32966,.T.);
#44920=ORIENTED_EDGE('',*,*,#32824,.F.);
#44921=ORIENTED_EDGE('',*,*,#32967,.T.);
#44922=ORIENTED_EDGE('',*,*,#32968,.T.);
#44923=ORIENTED_EDGE('',*,*,#32815,.F.);
#44924=ORIENTED_EDGE('',*,*,#32969,.T.);
#44925=ORIENTED_EDGE('',*,*,#32970,.T.);
#44926=ORIENTED_EDGE('',*,*,#32825,.F.);
#44927=ORIENTED_EDGE('',*,*,#32971,.T.);
#44928=ORIENTED_EDGE('',*,*,#32904,.T.);
#44929=ORIENTED_EDGE('',*,*,#32793,.F.);
#44930=ORIENTED_EDGE('',*,*,#32972,.T.);
#44931=ORIENTED_EDGE('',*,*,#32973,.T.);
#44932=ORIENTED_EDGE('',*,*,#32834,.T.);
#44933=ORIENTED_EDGE('',*,*,#32974,.F.);
#44934=ORIENTED_EDGE('',*,*,#32901,.F.);
#44935=ORIENTED_EDGE('',*,*,#32975,.F.);
#44936=ORIENTED_EDGE('',*,*,#32974,.T.);
#44937=ORIENTED_EDGE('',*,*,#32970,.F.);
#44938=ORIENTED_EDGE('',*,*,#32976,.T.);
#44939=ORIENTED_EDGE('',*,*,#32972,.F.);
#44940=ORIENTED_EDGE('',*,*,#32968,.F.);
#44941=ORIENTED_EDGE('',*,*,#32977,.T.);
#44942=ORIENTED_EDGE('',*,*,#32971,.F.);
#44943=ORIENTED_EDGE('',*,*,#32966,.F.);
#44944=ORIENTED_EDGE('',*,*,#32978,.T.);
#44945=ORIENTED_EDGE('',*,*,#32969,.F.);
#44946=ORIENTED_EDGE('',*,*,#32964,.F.);
#44947=ORIENTED_EDGE('',*,*,#32979,.T.);
#44948=ORIENTED_EDGE('',*,*,#32967,.F.);
#44949=ORIENTED_EDGE('',*,*,#32962,.F.);
#44950=ORIENTED_EDGE('',*,*,#32980,.T.);
#44951=ORIENTED_EDGE('',*,*,#32965,.F.);
#44952=ORIENTED_EDGE('',*,*,#32960,.F.);
#44953=ORIENTED_EDGE('',*,*,#32981,.T.);
#44954=ORIENTED_EDGE('',*,*,#32963,.F.);
#44955=ORIENTED_EDGE('',*,*,#32958,.F.);
#44956=ORIENTED_EDGE('',*,*,#32982,.T.);
#44957=ORIENTED_EDGE('',*,*,#32961,.F.);
#44958=ORIENTED_EDGE('',*,*,#32956,.F.);
#44959=ORIENTED_EDGE('',*,*,#32983,.T.);
#44960=ORIENTED_EDGE('',*,*,#32959,.F.);
#44961=ORIENTED_EDGE('',*,*,#32954,.F.);
#44962=ORIENTED_EDGE('',*,*,#32984,.T.);
#44963=ORIENTED_EDGE('',*,*,#32957,.F.);
#44964=ORIENTED_EDGE('',*,*,#32952,.F.);
#44965=ORIENTED_EDGE('',*,*,#32985,.F.);
#44966=ORIENTED_EDGE('',*,*,#32955,.T.);
#44967=ORIENTED_EDGE('',*,*,#32950,.F.);
#44968=ORIENTED_EDGE('',*,*,#32986,.F.);
#44969=ORIENTED_EDGE('',*,*,#32953,.T.);
#44970=ORIENTED_EDGE('',*,*,#32948,.F.);
#44971=ORIENTED_EDGE('',*,*,#32987,.F.);
#44972=ORIENTED_EDGE('',*,*,#32951,.T.);
#44973=ORIENTED_EDGE('',*,*,#32946,.F.);
#44974=ORIENTED_EDGE('',*,*,#32988,.F.);
#44975=ORIENTED_EDGE('',*,*,#32949,.T.);
#44976=ORIENTED_EDGE('',*,*,#32944,.F.);
#44977=ORIENTED_EDGE('',*,*,#32989,.F.);
#44978=ORIENTED_EDGE('',*,*,#32947,.T.);
#44979=ORIENTED_EDGE('',*,*,#32942,.F.);
#44980=ORIENTED_EDGE('',*,*,#32990,.F.);
#44981=ORIENTED_EDGE('',*,*,#32945,.T.);
#44982=ORIENTED_EDGE('',*,*,#32940,.F.);
#44983=ORIENTED_EDGE('',*,*,#32991,.F.);
#44984=ORIENTED_EDGE('',*,*,#32943,.T.);
#44985=ORIENTED_EDGE('',*,*,#32844,.T.);
#44986=ORIENTED_EDGE('',*,*,#32937,.F.);
#44987=ORIENTED_EDGE('',*,*,#32992,.F.);
#44988=ORIENTED_EDGE('',*,*,#32993,.F.);
#44989=ORIENTED_EDGE('',*,*,#32994,.T.);
#44990=ORIENTED_EDGE('',*,*,#32992,.T.);
#44991=ORIENTED_EDGE('',*,*,#32809,.T.);
#44992=ORIENTED_EDGE('',*,*,#32994,.F.);
#44993=ORIENTED_EDGE('',*,*,#32941,.F.);
#44994=ORIENTED_EDGE('',*,*,#32935,.F.);
#44995=ORIENTED_EDGE('',*,*,#32995,.F.);
#44996=ORIENTED_EDGE('',*,*,#32938,.T.);
#44997=ORIENTED_EDGE('',*,*,#32933,.F.);
#44998=ORIENTED_EDGE('',*,*,#32996,.F.);
#44999=ORIENTED_EDGE('',*,*,#32936,.T.);
#45000=ORIENTED_EDGE('',*,*,#32931,.F.);
#45001=ORIENTED_EDGE('',*,*,#32997,.F.);
#45002=ORIENTED_EDGE('',*,*,#32934,.T.);
#45003=ORIENTED_EDGE('',*,*,#32929,.F.);
#45004=ORIENTED_EDGE('',*,*,#32998,.F.);
#45005=ORIENTED_EDGE('',*,*,#32932,.T.);
#45006=ORIENTED_EDGE('',*,*,#32973,.F.);
#45007=ORIENTED_EDGE('',*,*,#32999,.F.);
#45008=ORIENTED_EDGE('',*,*,#32930,.T.);
#45009=ORIENTED_EDGE('',*,*,#32922,.F.);
#45010=ORIENTED_EDGE('',*,*,#33000,.F.);
#45011=ORIENTED_EDGE('',*,*,#33001,.T.);
#45012=ORIENTED_EDGE('',*,*,#32993,.T.);
#45013=ORIENTED_EDGE('',*,*,#33002,.T.);
#45014=ORIENTED_EDGE('',*,*,#33003,.F.);
#45015=ORIENTED_EDGE('',*,*,#32928,.F.);
#45016=ORIENTED_EDGE('',*,*,#33002,.F.);
#45017=ORIENTED_EDGE('',*,*,#33004,.T.);
#45018=ORIENTED_EDGE('',*,*,#32999,.T.);
#45019=ORIENTED_EDGE('',*,*,#33000,.T.);
#45020=ORIENTED_EDGE('',*,*,#33005,.F.);
#45021=ORIENTED_EDGE('',*,*,#32927,.F.);
#45022=ORIENTED_EDGE('',*,*,#33004,.F.);
#45023=ORIENTED_EDGE('',*,*,#33006,.T.);
#45024=ORIENTED_EDGE('',*,*,#32905,.F.);
#45025=ORIENTED_EDGE('',*,*,#33007,.F.);
#45026=ORIENTED_EDGE('',*,*,#33003,.T.);
#45027=ORIENTED_EDGE('',*,*,#32996,.T.);
#45028=ORIENTED_EDGE('',*,*,#33008,.T.);
#45029=ORIENTED_EDGE('',*,*,#33009,.F.);
#45030=ORIENTED_EDGE('',*,*,#32975,.T.);
#45031=ORIENTED_EDGE('',*,*,#33010,.T.);
#45032=ORIENTED_EDGE('',*,*,#33001,.F.);
#45033=ORIENTED_EDGE('',*,*,#33011,.T.);
#45034=ORIENTED_EDGE('',*,*,#32924,.F.);
#45035=ORIENTED_EDGE('',*,*,#33012,.F.);
#45036=ORIENTED_EDGE('',*,*,#33011,.F.);
#45037=ORIENTED_EDGE('',*,*,#32995,.T.);
#45038=ORIENTED_EDGE('',*,*,#33009,.T.);
#45039=ORIENTED_EDGE('',*,*,#32998,.T.);
#45040=ORIENTED_EDGE('',*,*,#33005,.T.);
#45041=ORIENTED_EDGE('',*,*,#33013,.F.);
#45042=ORIENTED_EDGE('',*,*,#32926,.F.);
#45043=ORIENTED_EDGE('',*,*,#33006,.F.);
#45044=ORIENTED_EDGE('',*,*,#33014,.T.);
#45045=ORIENTED_EDGE('',*,*,#33008,.F.);
#45046=ORIENTED_EDGE('',*,*,#32997,.T.);
#45047=ORIENTED_EDGE('',*,*,#33013,.T.);
#45048=ORIENTED_EDGE('',*,*,#33012,.T.);
#45049=ORIENTED_EDGE('',*,*,#32925,.F.);
#45050=ORIENTED_EDGE('',*,*,#33014,.F.);
#45051=ORIENTED_EDGE('',*,*,#32866,.F.);
#45052=ORIENTED_EDGE('',*,*,#33015,.T.);
#45053=ORIENTED_EDGE('',*,*,#33016,.T.);
#45054=ORIENTED_EDGE('',*,*,#32917,.F.);
#45055=ORIENTED_EDGE('',*,*,#33017,.T.);
#45056=ORIENTED_EDGE('',*,*,#33018,.F.);
#45057=ORIENTED_EDGE('',*,*,#32908,.T.);
#45058=ORIENTED_EDGE('',*,*,#33019,.T.);
#45059=ORIENTED_EDGE('',*,*,#33020,.F.);
#45060=ORIENTED_EDGE('',*,*,#32919,.F.);
#45061=ORIENTED_EDGE('',*,*,#33021,.T.);
#45062=ORIENTED_EDGE('',*,*,#33022,.F.);
#45063=ORIENTED_EDGE('',*,*,#32906,.T.);
#45064=ORIENTED_EDGE('',*,*,#33023,.T.);
#45065=ORIENTED_EDGE('',*,*,#33024,.F.);
#45066=ORIENTED_EDGE('',*,*,#32914,.F.);
#45067=ORIENTED_EDGE('',*,*,#33025,.T.);
#45068=ORIENTED_EDGE('',*,*,#33026,.F.);
#45069=ORIENTED_EDGE('',*,*,#33017,.F.);
#45070=ORIENTED_EDGE('',*,*,#32918,.F.);
#45071=ORIENTED_EDGE('',*,*,#33022,.T.);
#45072=ORIENTED_EDGE('',*,*,#33021,.F.);
#45073=ORIENTED_EDGE('',*,*,#32920,.F.);
#45074=ORIENTED_EDGE('',*,*,#33027,.T.);
#45075=ORIENTED_EDGE('',*,*,#33024,.T.);
#45076=ORIENTED_EDGE('',*,*,#33028,.F.);
#45077=ORIENTED_EDGE('',*,*,#33029,.T.);
#45078=ORIENTED_EDGE('',*,*,#33023,.F.);
#45079=ORIENTED_EDGE('',*,*,#32907,.T.);
#45080=ORIENTED_EDGE('',*,*,#33020,.T.);
#45081=ORIENTED_EDGE('',*,*,#32912,.T.);
#45082=ORIENTED_EDGE('',*,*,#33030,.T.);
#45083=ORIENTED_EDGE('',*,*,#33031,.F.);
#45084=ORIENTED_EDGE('',*,*,#33025,.F.);
#45085=ORIENTED_EDGE('',*,*,#32915,.F.);
#45086=ORIENTED_EDGE('',*,*,#33032,.T.);
#45087=ORIENTED_EDGE('',*,*,#33033,.T.);
#45088=ORIENTED_EDGE('',*,*,#33027,.F.);
#45089=ORIENTED_EDGE('',*,*,#33016,.F.);
#45090=ORIENTED_EDGE('',*,*,#33034,.T.);
#45091=ORIENTED_EDGE('',*,*,#32903,.T.);
#45092=ORIENTED_EDGE('',*,*,#33029,.F.);
#45093=ORIENTED_EDGE('',*,*,#32910,.T.);
#45094=ORIENTED_EDGE('',*,*,#33035,.T.);
#45095=ORIENTED_EDGE('',*,*,#33036,.F.);
#45096=ORIENTED_EDGE('',*,*,#33026,.T.);
#45097=ORIENTED_EDGE('',*,*,#33037,.F.);
#45098=ORIENTED_EDGE('',*,*,#33038,.F.);
#45099=ORIENTED_EDGE('',*,*,#33032,.F.);
#45100=ORIENTED_EDGE('',*,*,#32916,.F.);
#45101=ORIENTED_EDGE('',*,*,#33018,.T.);
#45102=ORIENTED_EDGE('',*,*,#33019,.F.);
#45103=ORIENTED_EDGE('',*,*,#32909,.T.);
#45104=ORIENTED_EDGE('',*,*,#33036,.T.);
#45105=ORIENTED_EDGE('',*,*,#33035,.F.);
#45106=ORIENTED_EDGE('',*,*,#32911,.T.);
#45107=ORIENTED_EDGE('',*,*,#33031,.T.);
#45108=ORIENTED_EDGE('',*,*,#33030,.F.);
#45109=ORIENTED_EDGE('',*,*,#32913,.T.);
#45110=ORIENTED_EDGE('',*,*,#33038,.T.);
#45111=ORIENTED_EDGE('',*,*,#33034,.F.);
#45112=ORIENTED_EDGE('',*,*,#33039,.F.);
#45113=ORIENTED_EDGE('',*,*,#33040,.T.);
#45114=ORIENTED_EDGE('',*,*,#33041,.T.);
#45115=ORIENTED_EDGE('',*,*,#33015,.F.);
#45116=ORIENTED_EDGE('',*,*,#33042,.F.);
#45117=ORIENTED_EDGE('',*,*,#33040,.F.);
#45118=ORIENTED_EDGE('',*,*,#33043,.T.);
#45119=ORIENTED_EDGE('',*,*,#33044,.T.);
#45120=ORIENTED_EDGE('',*,*,#33042,.T.);
#45121=ORIENTED_EDGE('',*,*,#33010,.F.);
#45122=ORIENTED_EDGE('',*,*,#33044,.F.);
#45123=ORIENTED_EDGE('',*,*,#33045,.T.);
#45124=ORIENTED_EDGE('',*,*,#33046,.F.);
#45125=ORIENTED_EDGE('',*,*,#33047,.T.);
#45126=ORIENTED_EDGE('',*,*,#33048,.T.);
#45127=ORIENTED_EDGE('',*,*,#33049,.T.);
#45128=ORIENTED_EDGE('',*,*,#33050,.F.);
#45129=ORIENTED_EDGE('',*,*,#33007,.T.);
#45130=ORIENTED_EDGE('',*,*,#33047,.F.);
#45131=ORIENTED_EDGE('',*,*,#33051,.T.);
#45132=ORIENTED_EDGE('',*,*,#33052,.F.);
#45133=ORIENTED_EDGE('',*,*,#33050,.T.);
#45134=ORIENTED_EDGE('',*,*,#33051,.F.);
#45135=ORIENTED_EDGE('',*,*,#33043,.F.);
#45136=ORIENTED_EDGE('',*,*,#33053,.F.);
#45137=ORIENTED_EDGE('',*,*,#33054,.T.);
#45138=ORIENTED_EDGE('',*,*,#33052,.T.);
#45139=ORIENTED_EDGE('',*,*,#33055,.T.);
#45140=ORIENTED_EDGE('',*,*,#33054,.F.);
#45141=ORIENTED_EDGE('',*,*,#33039,.T.);
#45142=ORIENTED_EDGE('',*,*,#33028,.T.);
#45143=ORIENTED_EDGE('',*,*,#33056,.F.);
#45144=ORIENTED_EDGE('',*,*,#33057,.F.);
#45145=ORIENTED_EDGE('',*,*,#33058,.T.);
#45146=ORIENTED_EDGE('',*,*,#33059,.T.);
#45147=ORIENTED_EDGE('',*,*,#33060,.T.);
#45148=ORIENTED_EDGE('',*,*,#33048,.F.);
#45149=ORIENTED_EDGE('',*,*,#33059,.F.);
#45150=ORIENTED_EDGE('',*,*,#33053,.T.);
#45151=ORIENTED_EDGE('',*,*,#33061,.T.);
#45152=ORIENTED_EDGE('',*,*,#33062,.F.);
#45153=ORIENTED_EDGE('',*,*,#33063,.F.);
#45154=ORIENTED_EDGE('',*,*,#33057,.T.);
#45155=ORIENTED_EDGE('',*,*,#33062,.T.);
#45156=ORIENTED_EDGE('',*,*,#33064,.F.);
#45157=ORIENTED_EDGE('',*,*,#33061,.F.);
#45158=ORIENTED_EDGE('',*,*,#33056,.T.);
#45159=ORIENTED_EDGE('',*,*,#33046,.T.);
#45160=ORIENTED_EDGE('',*,*,#33065,.F.);
#45161=ORIENTED_EDGE('',*,*,#33066,.T.);
#45162=ORIENTED_EDGE('',*,*,#33055,.F.);
#45163=ORIENTED_EDGE('',*,*,#33067,.F.);
#45164=ORIENTED_EDGE('',*,*,#33068,.T.);
#45165=ORIENTED_EDGE('',*,*,#33069,.T.);
#45166=ORIENTED_EDGE('',*,*,#33070,.T.);
#45167=ORIENTED_EDGE('',*,*,#33071,.F.);
#45168=ORIENTED_EDGE('',*,*,#33072,.F.);
#45169=ORIENTED_EDGE('',*,*,#33067,.T.);
#45170=ORIENTED_EDGE('',*,*,#33066,.F.);
#45171=ORIENTED_EDGE('',*,*,#33033,.F.);
#45172=ORIENTED_EDGE('',*,*,#33041,.F.);
#45173=ORIENTED_EDGE('',*,*,#33071,.T.);
#45174=ORIENTED_EDGE('',*,*,#33073,.T.);
#45175=ORIENTED_EDGE('',*,*,#33069,.F.);
#45176=ORIENTED_EDGE('',*,*,#33068,.F.);
#45177=ORIENTED_EDGE('',*,*,#32939,.T.);
#45178=ORIENTED_EDGE('',*,*,#33049,.F.);
#45179=ORIENTED_EDGE('',*,*,#33074,.F.);
#45180=ORIENTED_EDGE('',*,*,#32989,.T.);
#45181=ORIENTED_EDGE('',*,*,#33075,.F.);
#45182=ORIENTED_EDGE('',*,*,#33076,.T.);
#45183=ORIENTED_EDGE('',*,*,#32980,.F.);
#45184=ORIENTED_EDGE('',*,*,#33077,.F.);
#45185=ORIENTED_EDGE('',*,*,#33078,.T.);
#45186=ORIENTED_EDGE('',*,*,#33075,.T.);
#45187=ORIENTED_EDGE('',*,*,#32990,.T.);
#45188=ORIENTED_EDGE('',*,*,#33079,.F.);
#45189=ORIENTED_EDGE('',*,*,#32979,.F.);
#45190=ORIENTED_EDGE('',*,*,#33078,.F.);
#45191=ORIENTED_EDGE('',*,*,#33080,.T.);
#45192=ORIENTED_EDGE('',*,*,#32985,.T.);
#45193=ORIENTED_EDGE('',*,*,#33081,.F.);
#45194=ORIENTED_EDGE('',*,*,#33082,.T.);
#45195=ORIENTED_EDGE('',*,*,#33079,.T.);
#45196=ORIENTED_EDGE('',*,*,#32991,.T.);
#45197=ORIENTED_EDGE('',*,*,#33083,.F.);
#45198=ORIENTED_EDGE('',*,*,#32977,.F.);
#45199=ORIENTED_EDGE('',*,*,#33084,.F.);
#45200=ORIENTED_EDGE('',*,*,#33085,.T.);
#45201=ORIENTED_EDGE('',*,*,#32982,.F.);
#45202=ORIENTED_EDGE('',*,*,#33086,.F.);
#45203=ORIENTED_EDGE('',*,*,#33087,.T.);
#45204=ORIENTED_EDGE('',*,*,#33081,.T.);
#45205=ORIENTED_EDGE('',*,*,#32986,.T.);
#45206=ORIENTED_EDGE('',*,*,#33088,.F.);
#45207=ORIENTED_EDGE('',*,*,#33060,.F.);
#45208=ORIENTED_EDGE('',*,*,#33083,.T.);
#45209=ORIENTED_EDGE('',*,*,#33074,.T.);
#45210=ORIENTED_EDGE('',*,*,#33085,.F.);
#45211=ORIENTED_EDGE('',*,*,#33065,.T.);
#45212=ORIENTED_EDGE('',*,*,#33089,.F.);
#45213=ORIENTED_EDGE('',*,*,#33084,.T.);
#45214=ORIENTED_EDGE('',*,*,#32978,.F.);
#45215=ORIENTED_EDGE('',*,*,#33080,.F.);
#45216=ORIENTED_EDGE('',*,*,#33077,.T.);
#45217=ORIENTED_EDGE('',*,*,#32981,.F.);
#45218=ORIENTED_EDGE('',*,*,#33087,.F.);
#45219=ORIENTED_EDGE('',*,*,#33086,.T.);
#45220=ORIENTED_EDGE('',*,*,#32983,.F.);
#45221=ORIENTED_EDGE('',*,*,#33090,.F.);
#45222=ORIENTED_EDGE('',*,*,#33088,.T.);
#45223=ORIENTED_EDGE('',*,*,#32987,.T.);
#45224=ORIENTED_EDGE('',*,*,#33091,.F.);
#45225=ORIENTED_EDGE('',*,*,#33045,.F.);
#45226=ORIENTED_EDGE('',*,*,#32976,.F.);
#45227=ORIENTED_EDGE('',*,*,#33089,.T.);
#45228=ORIENTED_EDGE('',*,*,#33082,.F.);
#45229=ORIENTED_EDGE('',*,*,#33092,.T.);
#45230=ORIENTED_EDGE('',*,*,#33093,.T.);
#45231=ORIENTED_EDGE('',*,*,#33091,.T.);
#45232=ORIENTED_EDGE('',*,*,#32988,.T.);
#45233=ORIENTED_EDGE('',*,*,#33076,.F.);
#45234=ORIENTED_EDGE('',*,*,#33090,.T.);
#45235=ORIENTED_EDGE('',*,*,#32984,.F.);
#45236=ORIENTED_EDGE('',*,*,#33093,.F.);
#45237=ORIENTED_EDGE('',*,*,#33070,.F.);
#45238=ORIENTED_EDGE('',*,*,#33094,.F.);
#45239=ORIENTED_EDGE('',*,*,#33095,.T.);
#45240=ORIENTED_EDGE('',*,*,#33064,.T.);
#45241=ORIENTED_EDGE('',*,*,#33037,.T.);
#45242=ORIENTED_EDGE('',*,*,#33095,.F.);
#45243=ORIENTED_EDGE('',*,*,#33058,.F.);
#45244=ORIENTED_EDGE('',*,*,#33096,.T.);
#45245=ORIENTED_EDGE('',*,*,#33097,.T.);
#45246=ORIENTED_EDGE('',*,*,#33072,.T.);
#45247=ORIENTED_EDGE('',*,*,#33092,.F.);
#45248=ORIENTED_EDGE('',*,*,#33097,.F.);
#45249=ORIENTED_EDGE('',*,*,#33098,.T.);
#45250=ORIENTED_EDGE('',*,*,#33099,.T.);
#45251=ORIENTED_EDGE('',*,*,#33100,.F.);
#45252=ORIENTED_EDGE('',*,*,#33101,.T.);
#45253=ORIENTED_EDGE('',*,*,#32382,.T.);
#45254=ORIENTED_EDGE('',*,*,#32320,.T.);
#45255=ORIENTED_EDGE('',*,*,#33102,.T.);
#45256=ORIENTED_EDGE('',*,*,#33103,.T.);
#45257=ORIENTED_EDGE('',*,*,#33102,.F.);
#45258=ORIENTED_EDGE('',*,*,#33104,.T.);
#45259=ORIENTED_EDGE('',*,*,#33105,.T.);
#45260=ORIENTED_EDGE('',*,*,#33106,.T.);
#45261=ORIENTED_EDGE('',*,*,#32297,.T.);
#45262=ORIENTED_EDGE('',*,*,#32379,.T.);
#45263=ORIENTED_EDGE('',*,*,#33107,.T.);
#45264=ORIENTED_EDGE('',*,*,#33108,.F.);
#45265=ORIENTED_EDGE('',*,*,#33109,.T.);
#45266=ORIENTED_EDGE('',*,*,#33110,.T.);
#45267=ORIENTED_EDGE('',*,*,#33111,.T.);
#45268=ORIENTED_EDGE('',*,*,#33112,.F.);
#45269=ORIENTED_EDGE('',*,*,#33113,.T.);
#45270=ORIENTED_EDGE('',*,*,#33114,.F.);
#45271=ORIENTED_EDGE('',*,*,#33115,.T.);
#45272=ORIENTED_EDGE('',*,*,#33116,.T.);
#45273=ORIENTED_EDGE('',*,*,#33117,.F.);
#45274=ORIENTED_EDGE('',*,*,#33118,.T.);
#45275=ORIENTED_EDGE('',*,*,#33106,.F.);
#45276=ORIENTED_EDGE('',*,*,#33119,.T.);
#45277=ORIENTED_EDGE('',*,*,#33112,.T.);
#45278=ORIENTED_EDGE('',*,*,#33120,.T.);
#45279=ORIENTED_EDGE('',*,*,#33121,.T.);
#45280=ORIENTED_EDGE('',*,*,#33122,.F.);
#45281=ORIENTED_EDGE('',*,*,#33099,.F.);
#45282=ORIENTED_EDGE('',*,*,#33123,.T.);
#45283=ORIENTED_EDGE('',*,*,#33124,.F.);
#45284=ORIENTED_EDGE('',*,*,#33125,.T.);
#45285=ORIENTED_EDGE('',*,*,#33109,.F.);
#45286=ORIENTED_EDGE('',*,*,#33126,.T.);
#45287=ORIENTED_EDGE('',*,*,#33127,.T.);
#45288=ORIENTED_EDGE('',*,*,#33118,.F.);
#45289=ORIENTED_EDGE('',*,*,#33128,.T.);
#45290=ORIENTED_EDGE('',*,*,#33117,.T.);
#45291=ORIENTED_EDGE('',*,*,#33129,.T.);
#45292=ORIENTED_EDGE('',*,*,#33104,.F.);
#45293=ORIENTED_EDGE('',*,*,#33130,.T.);
#45294=ORIENTED_EDGE('',*,*,#33131,.T.);
#45295=ORIENTED_EDGE('',*,*,#33132,.F.);
#45296=ORIENTED_EDGE('',*,*,#33121,.F.);
#45297=ORIENTED_EDGE('',*,*,#33133,.T.);
#45298=ORIENTED_EDGE('',*,*,#33100,.T.);
#45299=ORIENTED_EDGE('',*,*,#33124,.T.);
#45300=ORIENTED_EDGE('',*,*,#33134,.T.);
#45301=ORIENTED_EDGE('',*,*,#33115,.F.);
#45302=ORIENTED_EDGE('',*,*,#33114,.T.);
#45303=ORIENTED_EDGE('',*,*,#33135,.T.);
#45304=ORIENTED_EDGE('',*,*,#33126,.F.);
#45305=ORIENTED_EDGE('',*,*,#33108,.T.);
#45306=ORIENTED_EDGE('',*,*,#33136,.T.);
#45307=ORIENTED_EDGE('',*,*,#33128,.F.);
#45308=ORIENTED_EDGE('',*,*,#33137,.T.);
#45309=ORIENTED_EDGE('',*,*,#33132,.T.);
#45310=ORIENTED_EDGE('',*,*,#33138,.F.);
#45311=ORIENTED_EDGE('',*,*,#33139,.T.);
#45312=ORIENTED_EDGE('',*,*,#33122,.T.);
#45313=ORIENTED_EDGE('',*,*,#33140,.F.);
#45314=ORIENTED_EDGE('',*,*,#33111,.F.);
#45315=ORIENTED_EDGE('',*,*,#33141,.T.);
#45316=ORIENTED_EDGE('',*,*,#33138,.T.);
#45317=ORIENTED_EDGE('',*,*,#33131,.F.);
#45318=ORIENTED_EDGE('',*,*,#33142,.T.);
#45319=ORIENTED_EDGE('',*,*,#33140,.T.);
#45320=ORIENTED_EDGE('',*,*,#33143,.T.);
#45321=ORIENTED_EDGE('',*,*,#33119,.F.);
#45322=ORIENTED_EDGE('',*,*,#33144,.F.);
#45323=ORIENTED_EDGE('',*,*,#33145,.T.);
#45324=ORIENTED_EDGE('',*,*,#33110,.F.);
#45325=ORIENTED_EDGE('',*,*,#33146,.F.);
#45326=ORIENTED_EDGE('',*,*,#33147,.T.);
#45327=ORIENTED_EDGE('',*,*,#33141,.F.);
#45328=ORIENTED_EDGE('',*,*,#33148,.F.);
#45329=ORIENTED_EDGE('',*,*,#33149,.T.);
#45330=ORIENTED_EDGE('',*,*,#33137,.F.);
#45331=ORIENTED_EDGE('',*,*,#33150,.F.);
#45332=ORIENTED_EDGE('',*,*,#33151,.T.);
#45333=ORIENTED_EDGE('',*,*,#33130,.F.);
#45334=ORIENTED_EDGE('',*,*,#33152,.F.);
#45335=ORIENTED_EDGE('',*,*,#33153,.T.);
#45336=ORIENTED_EDGE('',*,*,#33142,.F.);
#45337=ORIENTED_EDGE('',*,*,#33154,.F.);
#45338=ORIENTED_EDGE('',*,*,#33155,.T.);
#45339=ORIENTED_EDGE('',*,*,#33139,.F.);
#45340=ORIENTED_EDGE('',*,*,#33156,.F.);
#45341=ORIENTED_EDGE('',*,*,#33157,.T.);
#45342=ORIENTED_EDGE('',*,*,#33120,.F.);
#45343=ORIENTED_EDGE('',*,*,#33158,.F.);
#45344=ORIENTED_EDGE('',*,*,#33159,.T.);
#45345=ORIENTED_EDGE('',*,*,#33133,.F.);
#45346=ORIENTED_EDGE('',*,*,#33160,.F.);
#45347=ORIENTED_EDGE('',*,*,#33161,.T.);
#45348=ORIENTED_EDGE('',*,*,#33098,.F.);
#45349=ORIENTED_EDGE('',*,*,#33162,.F.);
#45350=ORIENTED_EDGE('',*,*,#33163,.T.);
#45351=ORIENTED_EDGE('',*,*,#33123,.F.);
#45352=ORIENTED_EDGE('',*,*,#33164,.F.);
#45353=ORIENTED_EDGE('',*,*,#33165,.T.);
#45354=ORIENTED_EDGE('',*,*,#33134,.F.);
#45355=ORIENTED_EDGE('',*,*,#33166,.F.);
#45356=ORIENTED_EDGE('',*,*,#33167,.T.);
#45357=ORIENTED_EDGE('',*,*,#33113,.F.);
#45358=ORIENTED_EDGE('',*,*,#33168,.F.);
#45359=ORIENTED_EDGE('',*,*,#33169,.T.);
#45360=ORIENTED_EDGE('',*,*,#33135,.F.);
#45361=ORIENTED_EDGE('',*,*,#33170,.F.);
#45362=ORIENTED_EDGE('',*,*,#33171,.T.);
#45363=ORIENTED_EDGE('',*,*,#33125,.F.);
#45364=ORIENTED_EDGE('',*,*,#33172,.F.);
#45365=ORIENTED_EDGE('',*,*,#33173,.T.);
#45366=ORIENTED_EDGE('',*,*,#33107,.F.);
#45367=ORIENTED_EDGE('',*,*,#33174,.F.);
#45368=ORIENTED_EDGE('',*,*,#33175,.T.);
#45369=ORIENTED_EDGE('',*,*,#33136,.F.);
#45370=ORIENTED_EDGE('',*,*,#33176,.F.);
#45371=ORIENTED_EDGE('',*,*,#33177,.T.);
#45372=ORIENTED_EDGE('',*,*,#33127,.F.);
#45373=ORIENTED_EDGE('',*,*,#33178,.F.);
#45374=ORIENTED_EDGE('',*,*,#33179,.T.);
#45375=ORIENTED_EDGE('',*,*,#33116,.F.);
#45376=ORIENTED_EDGE('',*,*,#33180,.F.);
#45377=ORIENTED_EDGE('',*,*,#33181,.T.);
#45378=ORIENTED_EDGE('',*,*,#33129,.F.);
#45379=ORIENTED_EDGE('',*,*,#33182,.F.);
#45380=ORIENTED_EDGE('',*,*,#33183,.T.);
#45381=ORIENTED_EDGE('',*,*,#33103,.F.);
#45382=ORIENTED_EDGE('',*,*,#33184,.F.);
#45383=ORIENTED_EDGE('',*,*,#32383,.T.);
#45384=ORIENTED_EDGE('',*,*,#33101,.F.);
#45385=ORIENTED_EDGE('',*,*,#33185,.F.);
#45386=ORIENTED_EDGE('',*,*,#32385,.T.);
#45387=ORIENTED_EDGE('',*,*,#33186,.T.);
#45388=ORIENTED_EDGE('',*,*,#33105,.F.);
#45389=ORIENTED_EDGE('',*,*,#33187,.F.);
#45390=ORIENTED_EDGE('',*,*,#32378,.F.);
#45391=ORIENTED_EDGE('',*,*,#33188,.T.);
#45392=ORIENTED_EDGE('',*,*,#33187,.T.);
#45393=ORIENTED_EDGE('',*,*,#33183,.F.);
#45394=ORIENTED_EDGE('',*,*,#33189,.T.);
#45395=ORIENTED_EDGE('',*,*,#33185,.T.);
#45396=ORIENTED_EDGE('',*,*,#33181,.F.);
#45397=ORIENTED_EDGE('',*,*,#33190,.T.);
#45398=ORIENTED_EDGE('',*,*,#33184,.T.);
#45399=ORIENTED_EDGE('',*,*,#33179,.F.);
#45400=ORIENTED_EDGE('',*,*,#33191,.T.);
#45401=ORIENTED_EDGE('',*,*,#33182,.T.);
#45402=ORIENTED_EDGE('',*,*,#33177,.F.);
#45403=ORIENTED_EDGE('',*,*,#33192,.T.);
#45404=ORIENTED_EDGE('',*,*,#33180,.T.);
#45405=ORIENTED_EDGE('',*,*,#33175,.F.);
#45406=ORIENTED_EDGE('',*,*,#33193,.T.);
#45407=ORIENTED_EDGE('',*,*,#33178,.T.);
#45408=ORIENTED_EDGE('',*,*,#33173,.F.);
#45409=ORIENTED_EDGE('',*,*,#33194,.T.);
#45410=ORIENTED_EDGE('',*,*,#33176,.T.);
#45411=ORIENTED_EDGE('',*,*,#33171,.F.);
#45412=ORIENTED_EDGE('',*,*,#33195,.T.);
#45413=ORIENTED_EDGE('',*,*,#33174,.T.);
#45414=ORIENTED_EDGE('',*,*,#33169,.F.);
#45415=ORIENTED_EDGE('',*,*,#33196,.T.);
#45416=ORIENTED_EDGE('',*,*,#33172,.T.);
#45417=ORIENTED_EDGE('',*,*,#33167,.F.);
#45418=ORIENTED_EDGE('',*,*,#33197,.T.);
#45419=ORIENTED_EDGE('',*,*,#33170,.T.);
#45420=ORIENTED_EDGE('',*,*,#33165,.F.);
#45421=ORIENTED_EDGE('',*,*,#33198,.T.);
#45422=ORIENTED_EDGE('',*,*,#33168,.T.);
#45423=ORIENTED_EDGE('',*,*,#33163,.F.);
#45424=ORIENTED_EDGE('',*,*,#33199,.T.);
#45425=ORIENTED_EDGE('',*,*,#33166,.T.);
#45426=ORIENTED_EDGE('',*,*,#33161,.F.);
#45427=ORIENTED_EDGE('',*,*,#33200,.T.);
#45428=ORIENTED_EDGE('',*,*,#33164,.T.);
#45429=ORIENTED_EDGE('',*,*,#33159,.F.);
#45430=ORIENTED_EDGE('',*,*,#33201,.T.);
#45431=ORIENTED_EDGE('',*,*,#33162,.T.);
#45432=ORIENTED_EDGE('',*,*,#33157,.F.);
#45433=ORIENTED_EDGE('',*,*,#33202,.T.);
#45434=ORIENTED_EDGE('',*,*,#33160,.T.);
#45435=ORIENTED_EDGE('',*,*,#33155,.F.);
#45436=ORIENTED_EDGE('',*,*,#33203,.T.);
#45437=ORIENTED_EDGE('',*,*,#33158,.T.);
#45438=ORIENTED_EDGE('',*,*,#33153,.F.);
#45439=ORIENTED_EDGE('',*,*,#33204,.T.);
#45440=ORIENTED_EDGE('',*,*,#33156,.T.);
#45441=ORIENTED_EDGE('',*,*,#33151,.F.);
#45442=ORIENTED_EDGE('',*,*,#33205,.T.);
#45443=ORIENTED_EDGE('',*,*,#33154,.T.);
#45444=ORIENTED_EDGE('',*,*,#33149,.F.);
#45445=ORIENTED_EDGE('',*,*,#33206,.T.);
#45446=ORIENTED_EDGE('',*,*,#33152,.T.);
#45447=ORIENTED_EDGE('',*,*,#33147,.F.);
#45448=ORIENTED_EDGE('',*,*,#33207,.T.);
#45449=ORIENTED_EDGE('',*,*,#33150,.T.);
#45450=ORIENTED_EDGE('',*,*,#33145,.F.);
#45451=ORIENTED_EDGE('',*,*,#33208,.T.);
#45452=ORIENTED_EDGE('',*,*,#33148,.T.);
#45453=ORIENTED_EDGE('',*,*,#33143,.F.);
#45454=ORIENTED_EDGE('',*,*,#33209,.T.);
#45455=ORIENTED_EDGE('',*,*,#33146,.T.);
#45456=ORIENTED_EDGE('',*,*,#33186,.F.);
#45457=ORIENTED_EDGE('',*,*,#33210,.T.);
#45458=ORIENTED_EDGE('',*,*,#33144,.T.);
#45459=ORIENTED_EDGE('',*,*,#33188,.F.);
#45460=ORIENTED_EDGE('',*,*,#32387,.F.);
#45461=ORIENTED_EDGE('',*,*,#32417,.T.);
#45462=ORIENTED_EDGE('',*,*,#33211,.T.);
#45463=ORIENTED_EDGE('',*,*,#33193,.F.);
#45464=ORIENTED_EDGE('',*,*,#33212,.T.);
#45465=ORIENTED_EDGE('',*,*,#33213,.F.);
#45466=ORIENTED_EDGE('',*,*,#33190,.F.);
#45467=ORIENTED_EDGE('',*,*,#33214,.T.);
#45468=ORIENTED_EDGE('',*,*,#33215,.F.);
#45469=ORIENTED_EDGE('',*,*,#33207,.F.);
#45470=ORIENTED_EDGE('',*,*,#33216,.F.);
#45471=ORIENTED_EDGE('',*,*,#33217,.T.);
#45472=ORIENTED_EDGE('',*,*,#33189,.F.);
#45473=ORIENTED_EDGE('',*,*,#33215,.T.);
#45474=ORIENTED_EDGE('',*,*,#32420,.T.);
#45475=ORIENTED_EDGE('',*,*,#32386,.F.);
#45476=ORIENTED_EDGE('',*,*,#33213,.T.);
#45477=ORIENTED_EDGE('',*,*,#33218,.T.);
#45478=ORIENTED_EDGE('',*,*,#33219,.F.);
#45479=ORIENTED_EDGE('',*,*,#33198,.F.);
#45480=ORIENTED_EDGE('',*,*,#33220,.T.);
#45481=ORIENTED_EDGE('',*,*,#33221,.F.);
#45482=ORIENTED_EDGE('',*,*,#33209,.F.);
#45483=ORIENTED_EDGE('',*,*,#33222,.F.);
#45484=ORIENTED_EDGE('',*,*,#33223,.T.);
#45485=ORIENTED_EDGE('',*,*,#33214,.F.);
#45486=ORIENTED_EDGE('',*,*,#33191,.F.);
#45487=ORIENTED_EDGE('',*,*,#33224,.T.);
#45488=ORIENTED_EDGE('',*,*,#33196,.F.);
#45489=ORIENTED_EDGE('',*,*,#33225,.T.);
#45490=ORIENTED_EDGE('',*,*,#33226,.F.);
#45491=ORIENTED_EDGE('',*,*,#33204,.F.);
#45492=ORIENTED_EDGE('',*,*,#33227,.F.);
#45493=ORIENTED_EDGE('',*,*,#33228,.T.);
#45494=ORIENTED_EDGE('',*,*,#33216,.T.);
#45495=ORIENTED_EDGE('',*,*,#33208,.F.);
#45496=ORIENTED_EDGE('',*,*,#33229,.F.);
#45497=ORIENTED_EDGE('',*,*,#33222,.T.);
#45498=ORIENTED_EDGE('',*,*,#33210,.F.);
#45499=ORIENTED_EDGE('',*,*,#33211,.F.);
#45500=ORIENTED_EDGE('',*,*,#33224,.F.);
#45501=ORIENTED_EDGE('',*,*,#33192,.F.);
#45502=ORIENTED_EDGE('',*,*,#33219,.T.);
#45503=ORIENTED_EDGE('',*,*,#33195,.F.);
#45504=ORIENTED_EDGE('',*,*,#33226,.T.);
#45505=ORIENTED_EDGE('',*,*,#33230,.F.);
#45506=ORIENTED_EDGE('',*,*,#33225,.F.);
#45507=ORIENTED_EDGE('',*,*,#33197,.F.);
#45508=ORIENTED_EDGE('',*,*,#33221,.T.);
#45509=ORIENTED_EDGE('',*,*,#33231,.T.);
#45510=ORIENTED_EDGE('',*,*,#33232,.F.);
#45511=ORIENTED_EDGE('',*,*,#33233,.T.);
#45512=ORIENTED_EDGE('',*,*,#33206,.F.);
#45513=ORIENTED_EDGE('',*,*,#33217,.F.);
#45514=ORIENTED_EDGE('',*,*,#33234,.T.);
#45515=ORIENTED_EDGE('',*,*,#33235,.F.);
#45516=ORIENTED_EDGE('',*,*,#33229,.T.);
#45517=ORIENTED_EDGE('',*,*,#33223,.F.);
#45518=ORIENTED_EDGE('',*,*,#33212,.F.);
#45519=ORIENTED_EDGE('',*,*,#33194,.F.);
#45520=ORIENTED_EDGE('',*,*,#33230,.T.);
#45521=ORIENTED_EDGE('',*,*,#33220,.F.);
#45522=ORIENTED_EDGE('',*,*,#33199,.F.);
#45523=ORIENTED_EDGE('',*,*,#33236,.T.);
#45524=ORIENTED_EDGE('',*,*,#33237,.F.);
#45525=ORIENTED_EDGE('',*,*,#33238,.T.);
#45526=ORIENTED_EDGE('',*,*,#33239,.F.);
#45527=ORIENTED_EDGE('',*,*,#33240,.F.);
#45528=ORIENTED_EDGE('',*,*,#33227,.T.);
#45529=ORIENTED_EDGE('',*,*,#33241,.F.);
#45530=ORIENTED_EDGE('',*,*,#33242,.T.);
#45531=ORIENTED_EDGE('',*,*,#33243,.F.);
#45532=ORIENTED_EDGE('',*,*,#33244,.T.);
#45533=ORIENTED_EDGE('',*,*,#33245,.T.);
#45534=ORIENTED_EDGE('',*,*,#33246,.F.);
#45535=ORIENTED_EDGE('',*,*,#33247,.T.);
#45536=ORIENTED_EDGE('',*,*,#33248,.F.);
#45537=ORIENTED_EDGE('',*,*,#33249,.T.);
#45538=ORIENTED_EDGE('',*,*,#33250,.F.);
#45539=ORIENTED_EDGE('',*,*,#33205,.F.);
#45540=ORIENTED_EDGE('',*,*,#33234,.F.);
#45541=ORIENTED_EDGE('',*,*,#33241,.T.);
#45542=ORIENTED_EDGE('',*,*,#33251,.T.);
#45543=ORIENTED_EDGE('',*,*,#33252,.F.);
#45544=ORIENTED_EDGE('',*,*,#33253,.T.);
#45545=ORIENTED_EDGE('',*,*,#33243,.T.);
#45546=ORIENTED_EDGE('',*,*,#33254,.T.);
#45547=ORIENTED_EDGE('',*,*,#33255,.F.);
#45548=ORIENTED_EDGE('',*,*,#33256,.T.);
#45549=ORIENTED_EDGE('',*,*,#33257,.T.);
#45550=ORIENTED_EDGE('',*,*,#33258,.F.);
#45551=ORIENTED_EDGE('',*,*,#33259,.F.);
#45552=ORIENTED_EDGE('',*,*,#33260,.T.);
#45553=ORIENTED_EDGE('',*,*,#33261,.F.);
#45554=ORIENTED_EDGE('',*,*,#33262,.F.);
#45555=ORIENTED_EDGE('',*,*,#33250,.T.);
#45556=ORIENTED_EDGE('',*,*,#33263,.F.);
#45557=ORIENTED_EDGE('',*,*,#33203,.F.);
#45558=ORIENTED_EDGE('',*,*,#33228,.F.);
#45559=ORIENTED_EDGE('',*,*,#33239,.T.);
#45560=ORIENTED_EDGE('',*,*,#33264,.T.);
#45561=ORIENTED_EDGE('',*,*,#33265,.T.);
#45562=ORIENTED_EDGE('',*,*,#33253,.F.);
#45563=ORIENTED_EDGE('',*,*,#33266,.T.);
#45564=ORIENTED_EDGE('',*,*,#33244,.F.);
#45565=ORIENTED_EDGE('',*,*,#33267,.T.);
#45566=ORIENTED_EDGE('',*,*,#33246,.T.);
#45567=ORIENTED_EDGE('',*,*,#33255,.T.);
#45568=ORIENTED_EDGE('',*,*,#33236,.F.);
#45569=ORIENTED_EDGE('',*,*,#33200,.F.);
#45570=ORIENTED_EDGE('',*,*,#33268,.F.);
#45571=ORIENTED_EDGE('',*,*,#33258,.T.);
#45572=ORIENTED_EDGE('',*,*,#33269,.T.);
#45573=ORIENTED_EDGE('',*,*,#33270,.F.);
#45574=ORIENTED_EDGE('',*,*,#33271,.T.);
#45575=ORIENTED_EDGE('',*,*,#33272,.F.);
#45576=ORIENTED_EDGE('',*,*,#33261,.T.);
#45577=ORIENTED_EDGE('',*,*,#33273,.F.);
#45578=ORIENTED_EDGE('',*,*,#33260,.F.);
#45579=ORIENTED_EDGE('',*,*,#33274,.F.);
#45580=ORIENTED_EDGE('',*,*,#33275,.T.);
#45581=ORIENTED_EDGE('',*,*,#33202,.F.);
#45582=ORIENTED_EDGE('',*,*,#33238,.F.);
#45583=ORIENTED_EDGE('',*,*,#33263,.T.);
#45584=ORIENTED_EDGE('',*,*,#33252,.T.);
#45585=ORIENTED_EDGE('',*,*,#33276,.T.);
#45586=ORIENTED_EDGE('',*,*,#33267,.F.);
#45587=ORIENTED_EDGE('',*,*,#33277,.T.);
#45588=ORIENTED_EDGE('',*,*,#33278,.T.);
#45589=ORIENTED_EDGE('',*,*,#33279,.F.);
#45590=ORIENTED_EDGE('',*,*,#33270,.T.);
#45591=ORIENTED_EDGE('',*,*,#33280,.T.);
#45592=ORIENTED_EDGE('',*,*,#33247,.F.);
#45593=ORIENTED_EDGE('',*,*,#33281,.F.);
#45594=ORIENTED_EDGE('',*,*,#33282,.T.);
#45595=ORIENTED_EDGE('',*,*,#33283,.F.);
#45596=ORIENTED_EDGE('',*,*,#33275,.F.);
#45597=ORIENTED_EDGE('',*,*,#33284,.T.);
#45598=ORIENTED_EDGE('',*,*,#33232,.T.);
#45599=ORIENTED_EDGE('',*,*,#33285,.T.);
#45600=ORIENTED_EDGE('',*,*,#33279,.T.);
#45601=ORIENTED_EDGE('',*,*,#33286,.F.);
#45602=ORIENTED_EDGE('',*,*,#33278,.F.);
#45603=ORIENTED_EDGE('',*,*,#33287,.T.);
#45604=ORIENTED_EDGE('',*,*,#33288,.F.);
#45605=ORIENTED_EDGE('',*,*,#33201,.F.);
#45606=ORIENTED_EDGE('',*,*,#33249,.F.);
#45607=ORIENTED_EDGE('',*,*,#33283,.T.);
#45608=ORIENTED_EDGE('',*,*,#33268,.T.);
#45609=ORIENTED_EDGE('',*,*,#33282,.F.);
#45610=ORIENTED_EDGE('',*,*,#33273,.T.);
#45611=ORIENTED_EDGE('',*,*,#33289,.T.);
#45612=ORIENTED_EDGE('',*,*,#33233,.F.);
#45613=ORIENTED_EDGE('',*,*,#33290,.T.);
#45614=ORIENTED_EDGE('',*,*,#33257,.F.);
#45615=ORIENTED_EDGE('',*,*,#33291,.T.);
#45616=ORIENTED_EDGE('',*,*,#33286,.T.);
#45617=ORIENTED_EDGE('',*,*,#33288,.T.);
#45618=ORIENTED_EDGE('',*,*,#33292,.T.);
#45619=ORIENTED_EDGE('',*,*,#33271,.F.);
#45620=ORIENTED_EDGE('',*,*,#33293,.T.);
#45621=ORIENTED_EDGE('',*,*,#33294,.T.);
#45622=ORIENTED_EDGE('',*,*,#33295,.F.);
#45623=ORIENTED_EDGE('',*,*,#33296,.F.);
#45624=ORIENTED_EDGE('',*,*,#33297,.T.);
#45625=ORIENTED_EDGE('',*,*,#33295,.T.);
#45626=ORIENTED_EDGE('',*,*,#33296,.T.);
#45627=ORIENTED_EDGE('',*,*,#33298,.T.);
#45628=ORIENTED_EDGE('',*,*,#33290,.F.);
#45629=ORIENTED_EDGE('',*,*,#33299,.T.);
#45630=ORIENTED_EDGE('',*,*,#32499,.T.);
#45631=ORIENTED_EDGE('',*,*,#32434,.T.);
#45632=ORIENTED_EDGE('',*,*,#33300,.F.);
#45633=ORIENTED_EDGE('',*,*,#33218,.F.);
#45634=ORIENTED_EDGE('',*,*,#33301,.F.);
#45635=ORIENTED_EDGE('',*,*,#33300,.T.);
#45636=ORIENTED_EDGE('',*,*,#33302,.T.);
#45637=ORIENTED_EDGE('',*,*,#32659,.F.);
#45638=ORIENTED_EDGE('',*,*,#32515,.F.);
#45639=ORIENTED_EDGE('',*,*,#33303,.F.);
#45640=ORIENTED_EDGE('',*,*,#33304,.T.);
#45641=ORIENTED_EDGE('',*,*,#33305,.T.);
#45642=ORIENTED_EDGE('',*,*,#33306,.F.);
#45643=ORIENTED_EDGE('',*,*,#33307,.F.);
#45644=ORIENTED_EDGE('',*,*,#33308,.T.);
#45645=ORIENTED_EDGE('',*,*,#33309,.F.);
#45646=ORIENTED_EDGE('',*,*,#33305,.F.);
#45647=ORIENTED_EDGE('',*,*,#33310,.T.);
#45648=ORIENTED_EDGE('',*,*,#33311,.T.);
#45649=ORIENTED_EDGE('',*,*,#33306,.T.);
#45650=ORIENTED_EDGE('',*,*,#33312,.F.);
#45651=ORIENTED_EDGE('',*,*,#33308,.F.);
#45652=ORIENTED_EDGE('',*,*,#33313,.T.);
#45653=ORIENTED_EDGE('',*,*,#33314,.T.);
#45654=ORIENTED_EDGE('',*,*,#33315,.F.);
#45655=ORIENTED_EDGE('',*,*,#33316,.F.);
#45656=ORIENTED_EDGE('',*,*,#33317,.T.);
#45657=ORIENTED_EDGE('',*,*,#33318,.F.);
#45658=ORIENTED_EDGE('',*,*,#33319,.T.);
#45659=ORIENTED_EDGE('',*,*,#33320,.T.);
#45660=ORIENTED_EDGE('',*,*,#33321,.F.);
#45661=ORIENTED_EDGE('',*,*,#33322,.T.);
#45662=ORIENTED_EDGE('',*,*,#33303,.T.);
#45663=ORIENTED_EDGE('',*,*,#33323,.F.);
#45664=ORIENTED_EDGE('',*,*,#33324,.F.);
#45665=ORIENTED_EDGE('',*,*,#33317,.F.);
#45666=ORIENTED_EDGE('',*,*,#33325,.T.);
#45667=ORIENTED_EDGE('',*,*,#33311,.F.);
#45668=ORIENTED_EDGE('',*,*,#33326,.T.);
#45669=ORIENTED_EDGE('',*,*,#33321,.T.);
#45670=ORIENTED_EDGE('',*,*,#33315,.T.);
#45671=ORIENTED_EDGE('',*,*,#33299,.F.);
#45672=ORIENTED_EDGE('',*,*,#33327,.F.);
#45673=ORIENTED_EDGE('',*,*,#33314,.F.);
#45674=ORIENTED_EDGE('',*,*,#33328,.T.);
#45675=ORIENTED_EDGE('',*,*,#33323,.T.);
#45676=ORIENTED_EDGE('',*,*,#33329,.F.);
#45677=ORIENTED_EDGE('',*,*,#33330,.F.);
#45678=ORIENTED_EDGE('',*,*,#33331,.T.);
#45679=ORIENTED_EDGE('',*,*,#33332,.F.);
#45680=ORIENTED_EDGE('',*,*,#33333,.F.);
#45681=ORIENTED_EDGE('',*,*,#33334,.T.);
#45682=ORIENTED_EDGE('',*,*,#33320,.F.);
#45683=ORIENTED_EDGE('',*,*,#33335,.T.);
#45684=ORIENTED_EDGE('',*,*,#33327,.T.);
#45685=ORIENTED_EDGE('',*,*,#33309,.T.);
#45686=ORIENTED_EDGE('',*,*,#33336,.F.);
#45687=ORIENTED_EDGE('',*,*,#33337,.F.);
#45688=ORIENTED_EDGE('',*,*,#33330,.T.);
#45689=ORIENTED_EDGE('',*,*,#33338,.F.);
#45690=ORIENTED_EDGE('',*,*,#33339,.F.);
#45691=ORIENTED_EDGE('',*,*,#33340,.F.);
#45692=ORIENTED_EDGE('',*,*,#33341,.F.);
#45693=ORIENTED_EDGE('',*,*,#33342,.T.);
#45694=ORIENTED_EDGE('',*,*,#33343,.F.);
#45695=ORIENTED_EDGE('',*,*,#33344,.T.);
#45696=ORIENTED_EDGE('',*,*,#33345,.F.);
#45697=ORIENTED_EDGE('',*,*,#33337,.T.);
#45698=ORIENTED_EDGE('',*,*,#33346,.F.);
#45699=ORIENTED_EDGE('',*,*,#33331,.F.);
#45700=ORIENTED_EDGE('',*,*,#33339,.T.);
#45701=ORIENTED_EDGE('',*,*,#33347,.F.);
#45702=ORIENTED_EDGE('',*,*,#33325,.F.);
#45703=ORIENTED_EDGE('',*,*,#33348,.T.);
#45704=ORIENTED_EDGE('',*,*,#33349,.F.);
#45705=ORIENTED_EDGE('',*,*,#33342,.F.);
#45706=ORIENTED_EDGE('',*,*,#33350,.F.);
#45707=ORIENTED_EDGE('',*,*,#33351,.F.);
#45708=ORIENTED_EDGE('',*,*,#33352,.T.);
#45709=ORIENTED_EDGE('',*,*,#33348,.F.);
#45710=ORIENTED_EDGE('',*,*,#33353,.F.);
#45711=ORIENTED_EDGE('',*,*,#33345,.T.);
#45712=ORIENTED_EDGE('',*,*,#33354,.F.);
#45713=ORIENTED_EDGE('',*,*,#33355,.T.);
#45714=ORIENTED_EDGE('',*,*,#33356,.F.);
#45715=ORIENTED_EDGE('',*,*,#33341,.T.);
#45716=ORIENTED_EDGE('',*,*,#33357,.F.);
#45717=ORIENTED_EDGE('',*,*,#33352,.F.);
#45718=ORIENTED_EDGE('',*,*,#33351,.T.);
#45719=ORIENTED_EDGE('',*,*,#33358,.F.);
#45720=ORIENTED_EDGE('',*,*,#33359,.F.);
#45721=ORIENTED_EDGE('',*,*,#33344,.F.);
#45722=ORIENTED_EDGE('',*,*,#33360,.F.);
#45723=ORIENTED_EDGE('',*,*,#33356,.T.);
#45724=ORIENTED_EDGE('',*,*,#33361,.F.);
#45725=ORIENTED_EDGE('',*,*,#33318,.T.);
#45726=ORIENTED_EDGE('',*,*,#33362,.F.);
#45727=ORIENTED_EDGE('',*,*,#33359,.T.);
#45728=ORIENTED_EDGE('',*,*,#33363,.F.);
#45729=ORIENTED_EDGE('',*,*,#33334,.F.);
#45730=ORIENTED_EDGE('',*,*,#33355,.F.);
#45731=ORIENTED_EDGE('',*,*,#33364,.F.);
#45732=ORIENTED_EDGE('',*,*,#33362,.T.);
#45733=ORIENTED_EDGE('',*,*,#33365,.T.);
#45734=ORIENTED_EDGE('',*,*,#33297,.F.);
#45735=ORIENTED_EDGE('',*,*,#33366,.F.);
#45736=ORIENTED_EDGE('',*,*,#33367,.T.);
#45737=ORIENTED_EDGE('',*,*,#33293,.F.);
#45738=ORIENTED_EDGE('',*,*,#33368,.F.);
#45739=ORIENTED_EDGE('',*,*,#33369,.T.);
#45740=ORIENTED_EDGE('',*,*,#33294,.F.);
#45741=ORIENTED_EDGE('',*,*,#33370,.F.);
#45742=ORIENTED_EDGE('',*,*,#33371,.T.);
#45743=ORIENTED_EDGE('',*,*,#33298,.F.);
#45744=ORIENTED_EDGE('',*,*,#33372,.F.);
#45745=ORIENTED_EDGE('',*,*,#33373,.T.);
#45746=ORIENTED_EDGE('',*,*,#33289,.F.);
#45747=ORIENTED_EDGE('',*,*,#33374,.F.);
#45748=ORIENTED_EDGE('',*,*,#33375,.T.);
#45749=ORIENTED_EDGE('',*,*,#33231,.F.);
#45750=ORIENTED_EDGE('',*,*,#33376,.F.);
#45751=ORIENTED_EDGE('',*,*,#33377,.T.);
#45752=ORIENTED_EDGE('',*,*,#33256,.F.);
#45753=ORIENTED_EDGE('',*,*,#33378,.F.);
#45754=ORIENTED_EDGE('',*,*,#33379,.T.);
#45755=ORIENTED_EDGE('',*,*,#33291,.F.);
#45756=ORIENTED_EDGE('',*,*,#33380,.F.);
#45757=ORIENTED_EDGE('',*,*,#33381,.T.);
#45758=ORIENTED_EDGE('',*,*,#33285,.F.);
#45759=ORIENTED_EDGE('',*,*,#33382,.F.);
#45760=ORIENTED_EDGE('',*,*,#33383,.T.);
#45761=ORIENTED_EDGE('',*,*,#33277,.F.);
#45762=ORIENTED_EDGE('',*,*,#33384,.F.);
#45763=ORIENTED_EDGE('',*,*,#33385,.T.);
#45764=ORIENTED_EDGE('',*,*,#33287,.F.);
#45765=ORIENTED_EDGE('',*,*,#33386,.F.);
#45766=ORIENTED_EDGE('',*,*,#33387,.T.);
#45767=ORIENTED_EDGE('',*,*,#33292,.F.);
#45768=ORIENTED_EDGE('',*,*,#33388,.F.);
#45769=ORIENTED_EDGE('',*,*,#33389,.T.);
#45770=ORIENTED_EDGE('',*,*,#33269,.F.);
#45771=ORIENTED_EDGE('',*,*,#33390,.F.);
#45772=ORIENTED_EDGE('',*,*,#33391,.T.);
#45773=ORIENTED_EDGE('',*,*,#33280,.F.);
#45774=ORIENTED_EDGE('',*,*,#33392,.F.);
#45775=ORIENTED_EDGE('',*,*,#33393,.T.);
#45776=ORIENTED_EDGE('',*,*,#33245,.F.);
#45777=ORIENTED_EDGE('',*,*,#33394,.F.);
#45778=ORIENTED_EDGE('',*,*,#33395,.T.);
#45779=ORIENTED_EDGE('',*,*,#33264,.F.);
#45780=ORIENTED_EDGE('',*,*,#33396,.F.);
#45781=ORIENTED_EDGE('',*,*,#33397,.T.);
#45782=ORIENTED_EDGE('',*,*,#33265,.F.);
#45783=ORIENTED_EDGE('',*,*,#33398,.F.);
#45784=ORIENTED_EDGE('',*,*,#33399,.T.);
#45785=ORIENTED_EDGE('',*,*,#33251,.F.);
#45786=ORIENTED_EDGE('',*,*,#33400,.F.);
#45787=ORIENTED_EDGE('',*,*,#33401,.T.);
#45788=ORIENTED_EDGE('',*,*,#33276,.F.);
#45789=ORIENTED_EDGE('',*,*,#33402,.F.);
#45790=ORIENTED_EDGE('',*,*,#33403,.T.);
#45791=ORIENTED_EDGE('',*,*,#33266,.F.);
#45792=ORIENTED_EDGE('',*,*,#33404,.F.);
#45793=ORIENTED_EDGE('',*,*,#33405,.T.);
#45794=ORIENTED_EDGE('',*,*,#33242,.F.);
#45795=ORIENTED_EDGE('',*,*,#33406,.F.);
#45796=ORIENTED_EDGE('',*,*,#33407,.F.);
#45797=ORIENTED_EDGE('',*,*,#33307,.T.);
#45798=ORIENTED_EDGE('',*,*,#33408,.T.);
#45799=ORIENTED_EDGE('',*,*,#33301,.T.);
#45800=ORIENTED_EDGE('',*,*,#33254,.F.);
#45801=ORIENTED_EDGE('',*,*,#33409,.F.);
#45802=ORIENTED_EDGE('',*,*,#33405,.F.);
#45803=ORIENTED_EDGE('',*,*,#33312,.T.);
#45804=ORIENTED_EDGE('',*,*,#33409,.T.);
#45805=ORIENTED_EDGE('',*,*,#33408,.F.);
#45806=ORIENTED_EDGE('',*,*,#33410,.T.);
#45807=ORIENTED_EDGE('',*,*,#33411,.F.);
#45808=ORIENTED_EDGE('',*,*,#33284,.F.);
#45809=ORIENTED_EDGE('',*,*,#33412,.F.);
#45810=ORIENTED_EDGE('',*,*,#33411,.T.);
#45811=ORIENTED_EDGE('',*,*,#33403,.F.);
#45812=ORIENTED_EDGE('',*,*,#33336,.T.);
#45813=ORIENTED_EDGE('',*,*,#33406,.T.);
#45814=ORIENTED_EDGE('',*,*,#33401,.F.);
#45815=ORIENTED_EDGE('',*,*,#33346,.T.);
#45816=ORIENTED_EDGE('',*,*,#33404,.T.);
#45817=ORIENTED_EDGE('',*,*,#33399,.F.);
#45818=ORIENTED_EDGE('',*,*,#33329,.T.);
#45819=ORIENTED_EDGE('',*,*,#33402,.T.);
#45820=ORIENTED_EDGE('',*,*,#33397,.F.);
#45821=ORIENTED_EDGE('',*,*,#33338,.T.);
#45822=ORIENTED_EDGE('',*,*,#33400,.T.);
#45823=ORIENTED_EDGE('',*,*,#33395,.F.);
#45824=ORIENTED_EDGE('',*,*,#33347,.T.);
#45825=ORIENTED_EDGE('',*,*,#33398,.T.);
#45826=ORIENTED_EDGE('',*,*,#33393,.F.);
#45827=ORIENTED_EDGE('',*,*,#33324,.T.);
#45828=ORIENTED_EDGE('',*,*,#33396,.T.);
#45829=ORIENTED_EDGE('',*,*,#33391,.F.);
#45830=ORIENTED_EDGE('',*,*,#33349,.T.);
#45831=ORIENTED_EDGE('',*,*,#33394,.T.);
#45832=ORIENTED_EDGE('',*,*,#33389,.F.);
#45833=ORIENTED_EDGE('',*,*,#33340,.T.);
#45834=ORIENTED_EDGE('',*,*,#33392,.T.);
#45835=ORIENTED_EDGE('',*,*,#33387,.F.);
#45836=ORIENTED_EDGE('',*,*,#33357,.T.);
#45837=ORIENTED_EDGE('',*,*,#33390,.T.);
#45838=ORIENTED_EDGE('',*,*,#33385,.F.);
#45839=ORIENTED_EDGE('',*,*,#33350,.T.);
#45840=ORIENTED_EDGE('',*,*,#33388,.T.);
#45841=ORIENTED_EDGE('',*,*,#33383,.F.);
#45842=ORIENTED_EDGE('',*,*,#33358,.T.);
#45843=ORIENTED_EDGE('',*,*,#33386,.T.);
#45844=ORIENTED_EDGE('',*,*,#33381,.F.);
#45845=ORIENTED_EDGE('',*,*,#33363,.T.);
#45846=ORIENTED_EDGE('',*,*,#33384,.T.);
#45847=ORIENTED_EDGE('',*,*,#33379,.F.);
#45848=ORIENTED_EDGE('',*,*,#33332,.T.);
#45849=ORIENTED_EDGE('',*,*,#33382,.T.);
#45850=ORIENTED_EDGE('',*,*,#33377,.F.);
#45851=ORIENTED_EDGE('',*,*,#33333,.T.);
#45852=ORIENTED_EDGE('',*,*,#33380,.T.);
#45853=ORIENTED_EDGE('',*,*,#33375,.F.);
#45854=ORIENTED_EDGE('',*,*,#33353,.T.);
#45855=ORIENTED_EDGE('',*,*,#33378,.T.);
#45856=ORIENTED_EDGE('',*,*,#33373,.F.);
#45857=ORIENTED_EDGE('',*,*,#33343,.T.);
#45858=ORIENTED_EDGE('',*,*,#33376,.T.);
#45859=ORIENTED_EDGE('',*,*,#33371,.F.);
#45860=ORIENTED_EDGE('',*,*,#33360,.T.);
#45861=ORIENTED_EDGE('',*,*,#33374,.T.);
#45862=ORIENTED_EDGE('',*,*,#33369,.F.);
#45863=ORIENTED_EDGE('',*,*,#33354,.T.);
#45864=ORIENTED_EDGE('',*,*,#33372,.T.);
#45865=ORIENTED_EDGE('',*,*,#33367,.F.);
#45866=ORIENTED_EDGE('',*,*,#33364,.T.);
#45867=ORIENTED_EDGE('',*,*,#33370,.T.);
#45868=ORIENTED_EDGE('',*,*,#33365,.F.);
#45869=ORIENTED_EDGE('',*,*,#33361,.T.);
#45870=ORIENTED_EDGE('',*,*,#33368,.T.);
#45871=ORIENTED_EDGE('',*,*,#33410,.F.);
#45872=ORIENTED_EDGE('',*,*,#33316,.T.);
#45873=ORIENTED_EDGE('',*,*,#33366,.T.);
#45874=ORIENTED_EDGE('',*,*,#33413,.F.);
#45875=ORIENTED_EDGE('',*,*,#33412,.T.);
#45876=ORIENTED_EDGE('',*,*,#33414,.F.);
#45877=ORIENTED_EDGE('',*,*,#33415,.F.);
#45878=ORIENTED_EDGE('',*,*,#33416,.T.);
#45879=ORIENTED_EDGE('',*,*,#33417,.F.);
#45880=ORIENTED_EDGE('',*,*,#33418,.F.);
#45881=ORIENTED_EDGE('',*,*,#33419,.T.);
#45882=ORIENTED_EDGE('',*,*,#33420,.F.);
#45883=ORIENTED_EDGE('',*,*,#33421,.F.);
#45884=ORIENTED_EDGE('',*,*,#33422,.T.);
#45885=ORIENTED_EDGE('',*,*,#33423,.F.);
#45886=ORIENTED_EDGE('',*,*,#33424,.F.);
#45887=ORIENTED_EDGE('',*,*,#33425,.T.);
#45888=ORIENTED_EDGE('',*,*,#33426,.F.);
#45889=ORIENTED_EDGE('',*,*,#33427,.F.);
#45890=ORIENTED_EDGE('',*,*,#33428,.T.);
#45891=ORIENTED_EDGE('',*,*,#33429,.F.);
#45892=ORIENTED_EDGE('',*,*,#33430,.F.);
#45893=ORIENTED_EDGE('',*,*,#33431,.T.);
#45894=ORIENTED_EDGE('',*,*,#33432,.F.);
#45895=ORIENTED_EDGE('',*,*,#33433,.F.);
#45896=ORIENTED_EDGE('',*,*,#33434,.T.);
#45897=ORIENTED_EDGE('',*,*,#33435,.F.);
#45898=ORIENTED_EDGE('',*,*,#32711,.F.);
#45899=ORIENTED_EDGE('',*,*,#33436,.T.);
#45900=ORIENTED_EDGE('',*,*,#33437,.F.);
#45901=ORIENTED_EDGE('',*,*,#33304,.F.);
#45902=ORIENTED_EDGE('',*,*,#33407,.T.);
#45903=ORIENTED_EDGE('',*,*,#33438,.F.);
#45904=ORIENTED_EDGE('',*,*,#33310,.F.);
#45905=ORIENTED_EDGE('',*,*,#33439,.T.);
#45906=ORIENTED_EDGE('',*,*,#33440,.F.);
#45907=ORIENTED_EDGE('',*,*,#33326,.F.);
#45908=ORIENTED_EDGE('',*,*,#33441,.T.);
#45909=ORIENTED_EDGE('',*,*,#33442,.F.);
#45910=ORIENTED_EDGE('',*,*,#33319,.F.);
#45911=ORIENTED_EDGE('',*,*,#33443,.T.);
#45912=ORIENTED_EDGE('',*,*,#33444,.F.);
#45913=ORIENTED_EDGE('',*,*,#33335,.F.);
#45914=ORIENTED_EDGE('',*,*,#33445,.T.);
#45915=ORIENTED_EDGE('',*,*,#33446,.F.);
#45916=ORIENTED_EDGE('',*,*,#33313,.F.);
#45917=ORIENTED_EDGE('',*,*,#33447,.T.);
#45918=ORIENTED_EDGE('',*,*,#33448,.F.);
#45919=ORIENTED_EDGE('',*,*,#33328,.F.);
#45920=ORIENTED_EDGE('',*,*,#33449,.T.);
#45921=ORIENTED_EDGE('',*,*,#33450,.F.);
#45922=ORIENTED_EDGE('',*,*,#33322,.F.);
#45923=ORIENTED_EDGE('',*,*,#33451,.T.);
#45924=ORIENTED_EDGE('',*,*,#33452,.F.);
#45925=ORIENTED_EDGE('',*,*,#33302,.F.);
#45926=ORIENTED_EDGE('',*,*,#33453,.T.);
#45927=ORIENTED_EDGE('',*,*,#33454,.F.);
#45928=ORIENTED_EDGE('',*,*,#33455,.T.);
#45929=ORIENTED_EDGE('',*,*,#33453,.F.);
#45930=ORIENTED_EDGE('',*,*,#33452,.T.);
#45931=ORIENTED_EDGE('',*,*,#33456,.T.);
#45932=ORIENTED_EDGE('',*,*,#33451,.F.);
#45933=ORIENTED_EDGE('',*,*,#33450,.T.);
#45934=ORIENTED_EDGE('',*,*,#33457,.T.);
#45935=ORIENTED_EDGE('',*,*,#33449,.F.);
#45936=ORIENTED_EDGE('',*,*,#33448,.T.);
#45937=ORIENTED_EDGE('',*,*,#33458,.T.);
#45938=ORIENTED_EDGE('',*,*,#33447,.F.);
#45939=ORIENTED_EDGE('',*,*,#33446,.T.);
#45940=ORIENTED_EDGE('',*,*,#33459,.T.);
#45941=ORIENTED_EDGE('',*,*,#33445,.F.);
#45942=ORIENTED_EDGE('',*,*,#33444,.T.);
#45943=ORIENTED_EDGE('',*,*,#33460,.T.);
#45944=ORIENTED_EDGE('',*,*,#33443,.F.);
#45945=ORIENTED_EDGE('',*,*,#33442,.T.);
#45946=ORIENTED_EDGE('',*,*,#33461,.T.);
#45947=ORIENTED_EDGE('',*,*,#33441,.F.);
#45948=ORIENTED_EDGE('',*,*,#33440,.T.);
#45949=ORIENTED_EDGE('',*,*,#33413,.T.);
#45950=ORIENTED_EDGE('',*,*,#33439,.F.);
#45951=ORIENTED_EDGE('',*,*,#33438,.T.);
#45952=ORIENTED_EDGE('',*,*,#32730,.F.);
#45953=ORIENTED_EDGE('',*,*,#33462,.F.);
#45954=ORIENTED_EDGE('',*,*,#33463,.T.);
#45955=ORIENTED_EDGE('',*,*,#33464,.T.);
#45956=ORIENTED_EDGE('',*,*,#33436,.F.);
#45957=ORIENTED_EDGE('',*,*,#33463,.F.);
#45958=ORIENTED_EDGE('',*,*,#32716,.T.);
#45959=ORIENTED_EDGE('',*,*,#33465,.F.);
#45960=ORIENTED_EDGE('',*,*,#33466,.T.);
#45961=ORIENTED_EDGE('',*,*,#33467,.F.);
#45962=ORIENTED_EDGE('',*,*,#33462,.T.);
#45963=ORIENTED_EDGE('',*,*,#33466,.F.);
#45964=ORIENTED_EDGE('',*,*,#33468,.T.);
#45965=ORIENTED_EDGE('',*,*,#32649,.F.);
#45966=ORIENTED_EDGE('',*,*,#32665,.T.);
#45967=ORIENTED_EDGE('',*,*,#32666,.F.);
#45968=ORIENTED_EDGE('',*,*,#32660,.F.);
#45969=ORIENTED_EDGE('',*,*,#33454,.T.);
#45970=ORIENTED_EDGE('',*,*,#33467,.T.);
#45971=ORIENTED_EDGE('',*,*,#33469,.T.);
#45972=ORIENTED_EDGE('',*,*,#33465,.T.);
#45973=ORIENTED_EDGE('',*,*,#32741,.T.);
#45974=ORIENTED_EDGE('',*,*,#33469,.F.);
#45975=ORIENTED_EDGE('',*,*,#33235,.T.);
#45976=ORIENTED_EDGE('',*,*,#33468,.F.);
#45977=ORIENTED_EDGE('',*,*,#33437,.T.);
#45978=ORIENTED_EDGE('',*,*,#33470,.T.);
#45979=ORIENTED_EDGE('',*,*,#33464,.F.);
#45980=ORIENTED_EDGE('',*,*,#33471,.T.);
#45981=ORIENTED_EDGE('',*,*,#33472,.F.);
#45982=ORIENTED_EDGE('',*,*,#33473,.F.);
#45983=ORIENTED_EDGE('',*,*,#33474,.T.);
#45984=ORIENTED_EDGE('',*,*,#33240,.T.);
#45985=ORIENTED_EDGE('',*,*,#33470,.F.);
#45986=ORIENTED_EDGE('',*,*,#33435,.T.);
#45987=ORIENTED_EDGE('',*,*,#33475,.T.);
#45988=ORIENTED_EDGE('',*,*,#33434,.F.);
#45989=ORIENTED_EDGE('',*,*,#33474,.F.);
#45990=ORIENTED_EDGE('',*,*,#33476,.T.);
#45991=ORIENTED_EDGE('',*,*,#33477,.F.);
#45992=ORIENTED_EDGE('',*,*,#33478,.T.);
#45993=ORIENTED_EDGE('',*,*,#33455,.F.);
#45994=ORIENTED_EDGE('',*,*,#33473,.T.);
#45995=ORIENTED_EDGE('',*,*,#33478,.F.);
#45996=ORIENTED_EDGE('',*,*,#33477,.T.);
#45997=ORIENTED_EDGE('',*,*,#33479,.T.);
#45998=ORIENTED_EDGE('',*,*,#33471,.F.);
#45999=ORIENTED_EDGE('',*,*,#33480,.T.);
#46000=ORIENTED_EDGE('',*,*,#33475,.F.);
#46001=ORIENTED_EDGE('',*,*,#33481,.T.);
#46002=ORIENTED_EDGE('',*,*,#33482,.F.);
#46003=ORIENTED_EDGE('',*,*,#33483,.F.);
#46004=ORIENTED_EDGE('',*,*,#33484,.T.);
#46005=ORIENTED_EDGE('',*,*,#33237,.T.);
#46006=ORIENTED_EDGE('',*,*,#33480,.F.);
#46007=ORIENTED_EDGE('',*,*,#33432,.T.);
#46008=ORIENTED_EDGE('',*,*,#33485,.T.);
#46009=ORIENTED_EDGE('',*,*,#33431,.F.);
#46010=ORIENTED_EDGE('',*,*,#33484,.F.);
#46011=ORIENTED_EDGE('',*,*,#33486,.T.);
#46012=ORIENTED_EDGE('',*,*,#33487,.F.);
#46013=ORIENTED_EDGE('',*,*,#33488,.T.);
#46014=ORIENTED_EDGE('',*,*,#33456,.F.);
#46015=ORIENTED_EDGE('',*,*,#33483,.T.);
#46016=ORIENTED_EDGE('',*,*,#33488,.F.);
#46017=ORIENTED_EDGE('',*,*,#33487,.T.);
#46018=ORIENTED_EDGE('',*,*,#33489,.T.);
#46019=ORIENTED_EDGE('',*,*,#33481,.F.);
#46020=ORIENTED_EDGE('',*,*,#33490,.T.);
#46021=ORIENTED_EDGE('',*,*,#33485,.F.);
#46022=ORIENTED_EDGE('',*,*,#33491,.T.);
#46023=ORIENTED_EDGE('',*,*,#33492,.F.);
#46024=ORIENTED_EDGE('',*,*,#33493,.F.);
#46025=ORIENTED_EDGE('',*,*,#33494,.T.);
#46026=ORIENTED_EDGE('',*,*,#33262,.T.);
#46027=ORIENTED_EDGE('',*,*,#33490,.F.);
#46028=ORIENTED_EDGE('',*,*,#33429,.T.);
#46029=ORIENTED_EDGE('',*,*,#33495,.T.);
#46030=ORIENTED_EDGE('',*,*,#33428,.F.);
#46031=ORIENTED_EDGE('',*,*,#33494,.F.);
#46032=ORIENTED_EDGE('',*,*,#33496,.F.);
#46033=ORIENTED_EDGE('',*,*,#33457,.F.);
#46034=ORIENTED_EDGE('',*,*,#33497,.T.);
#46035=ORIENTED_EDGE('',*,*,#33493,.T.);
#46036=ORIENTED_EDGE('',*,*,#33498,.T.);
#46037=ORIENTED_EDGE('',*,*,#33497,.F.);
#46038=ORIENTED_EDGE('',*,*,#33496,.T.);
#46039=ORIENTED_EDGE('',*,*,#33499,.T.);
#46040=ORIENTED_EDGE('',*,*,#33491,.F.);
#46041=ORIENTED_EDGE('',*,*,#33500,.T.);
#46042=ORIENTED_EDGE('',*,*,#33495,.F.);
#46043=ORIENTED_EDGE('',*,*,#33501,.T.);
#46044=ORIENTED_EDGE('',*,*,#33502,.F.);
#46045=ORIENTED_EDGE('',*,*,#33503,.F.);
#46046=ORIENTED_EDGE('',*,*,#33504,.T.);
#46047=ORIENTED_EDGE('',*,*,#33248,.T.);
#46048=ORIENTED_EDGE('',*,*,#33500,.F.);
#46049=ORIENTED_EDGE('',*,*,#33426,.T.);
#46050=ORIENTED_EDGE('',*,*,#33505,.T.);
#46051=ORIENTED_EDGE('',*,*,#33425,.F.);
#46052=ORIENTED_EDGE('',*,*,#33504,.F.);
#46053=ORIENTED_EDGE('',*,*,#33506,.T.);
#46054=ORIENTED_EDGE('',*,*,#33507,.F.);
#46055=ORIENTED_EDGE('',*,*,#33508,.T.);
#46056=ORIENTED_EDGE('',*,*,#33458,.F.);
#46057=ORIENTED_EDGE('',*,*,#33503,.T.);
#46058=ORIENTED_EDGE('',*,*,#33508,.F.);
#46059=ORIENTED_EDGE('',*,*,#33507,.T.);
#46060=ORIENTED_EDGE('',*,*,#33509,.T.);
#46061=ORIENTED_EDGE('',*,*,#33501,.F.);
#46062=ORIENTED_EDGE('',*,*,#33510,.T.);
#46063=ORIENTED_EDGE('',*,*,#33505,.F.);
#46064=ORIENTED_EDGE('',*,*,#33511,.T.);
#46065=ORIENTED_EDGE('',*,*,#33512,.F.);
#46066=ORIENTED_EDGE('',*,*,#33513,.F.);
#46067=ORIENTED_EDGE('',*,*,#33514,.T.);
#46068=ORIENTED_EDGE('',*,*,#33281,.T.);
#46069=ORIENTED_EDGE('',*,*,#33510,.F.);
#46070=ORIENTED_EDGE('',*,*,#33423,.T.);
#46071=ORIENTED_EDGE('',*,*,#33515,.T.);
#46072=ORIENTED_EDGE('',*,*,#33422,.F.);
#46073=ORIENTED_EDGE('',*,*,#33514,.F.);
#46074=ORIENTED_EDGE('',*,*,#33516,.T.);
#46075=ORIENTED_EDGE('',*,*,#33517,.F.);
#46076=ORIENTED_EDGE('',*,*,#33518,.T.);
#46077=ORIENTED_EDGE('',*,*,#33459,.F.);
#46078=ORIENTED_EDGE('',*,*,#33513,.T.);
#46079=ORIENTED_EDGE('',*,*,#33518,.F.);
#46080=ORIENTED_EDGE('',*,*,#33517,.T.);
#46081=ORIENTED_EDGE('',*,*,#33519,.T.);
#46082=ORIENTED_EDGE('',*,*,#33511,.F.);
#46083=ORIENTED_EDGE('',*,*,#33520,.T.);
#46084=ORIENTED_EDGE('',*,*,#33515,.F.);
#46085=ORIENTED_EDGE('',*,*,#33521,.T.);
#46086=ORIENTED_EDGE('',*,*,#33522,.F.);
#46087=ORIENTED_EDGE('',*,*,#33523,.F.);
#46088=ORIENTED_EDGE('',*,*,#33524,.T.);
#46089=ORIENTED_EDGE('',*,*,#33272,.T.);
#46090=ORIENTED_EDGE('',*,*,#33520,.F.);
#46091=ORIENTED_EDGE('',*,*,#33420,.T.);
#46092=ORIENTED_EDGE('',*,*,#33525,.T.);
#46093=ORIENTED_EDGE('',*,*,#33419,.F.);
#46094=ORIENTED_EDGE('',*,*,#33524,.F.);
#46095=ORIENTED_EDGE('',*,*,#33526,.T.);
#46096=ORIENTED_EDGE('',*,*,#33527,.F.);
#46097=ORIENTED_EDGE('',*,*,#33528,.T.);
#46098=ORIENTED_EDGE('',*,*,#33460,.F.);
#46099=ORIENTED_EDGE('',*,*,#33523,.T.);
#46100=ORIENTED_EDGE('',*,*,#33528,.F.);
#46101=ORIENTED_EDGE('',*,*,#33527,.T.);
#46102=ORIENTED_EDGE('',*,*,#33529,.T.);
#46103=ORIENTED_EDGE('',*,*,#33521,.F.);
#46104=ORIENTED_EDGE('',*,*,#33530,.T.);
#46105=ORIENTED_EDGE('',*,*,#33525,.F.);
#46106=ORIENTED_EDGE('',*,*,#33531,.T.);
#46107=ORIENTED_EDGE('',*,*,#33532,.F.);
#46108=ORIENTED_EDGE('',*,*,#33533,.F.);
#46109=ORIENTED_EDGE('',*,*,#33534,.T.);
#46110=ORIENTED_EDGE('',*,*,#33259,.T.);
#46111=ORIENTED_EDGE('',*,*,#33530,.F.);
#46112=ORIENTED_EDGE('',*,*,#33417,.T.);
#46113=ORIENTED_EDGE('',*,*,#33535,.T.);
#46114=ORIENTED_EDGE('',*,*,#33416,.F.);
#46115=ORIENTED_EDGE('',*,*,#33534,.F.);
#46116=ORIENTED_EDGE('',*,*,#33536,.F.);
#46117=ORIENTED_EDGE('',*,*,#33461,.F.);
#46118=ORIENTED_EDGE('',*,*,#33537,.T.);
#46119=ORIENTED_EDGE('',*,*,#33533,.T.);
#46120=ORIENTED_EDGE('',*,*,#33538,.T.);
#46121=ORIENTED_EDGE('',*,*,#33537,.F.);
#46122=ORIENTED_EDGE('',*,*,#33536,.T.);
#46123=ORIENTED_EDGE('',*,*,#33539,.T.);
#46124=ORIENTED_EDGE('',*,*,#33531,.F.);
#46125=ORIENTED_EDGE('',*,*,#33274,.T.);
#46126=ORIENTED_EDGE('',*,*,#33535,.F.);
#46127=ORIENTED_EDGE('',*,*,#33414,.T.);
#46128=ORIENTED_EDGE('',*,*,#33540,.T.);
#46129=ORIENTED_EDGE('',*,*,#33433,.T.);
#46130=ORIENTED_EDGE('',*,*,#33541,.F.);
#46131=ORIENTED_EDGE('',*,*,#33542,.F.);
#46132=ORIENTED_EDGE('',*,*,#33543,.F.);
#46133=ORIENTED_EDGE('',*,*,#33541,.T.);
#46134=ORIENTED_EDGE('',*,*,#33544,.T.);
#46135=ORIENTED_EDGE('',*,*,#33476,.F.);
#46136=ORIENTED_EDGE('',*,*,#33545,.F.);
#46137=ORIENTED_EDGE('',*,*,#33546,.F.);
#46138=ORIENTED_EDGE('',*,*,#33547,.T.);
#46139=ORIENTED_EDGE('',*,*,#33545,.T.);
#46140=ORIENTED_EDGE('',*,*,#33548,.F.);
#46141=ORIENTED_EDGE('',*,*,#33549,.F.);
#46142=ORIENTED_EDGE('',*,*,#33550,.T.);
#46143=ORIENTED_EDGE('',*,*,#33551,.T.);
#46144=ORIENTED_EDGE('',*,*,#33540,.F.);
#46145=ORIENTED_EDGE('',*,*,#33552,.F.);
#46146=ORIENTED_EDGE('',*,*,#33553,.F.);
#46147=ORIENTED_EDGE('',*,*,#33554,.T.);
#46148=ORIENTED_EDGE('',*,*,#33552,.T.);
#46149=ORIENTED_EDGE('',*,*,#33555,.F.);
#46150=ORIENTED_EDGE('',*,*,#33556,.F.);
#46151=ORIENTED_EDGE('',*,*,#33557,.T.);
#46152=ORIENTED_EDGE('',*,*,#33472,.T.);
#46153=ORIENTED_EDGE('',*,*,#33551,.F.);
#46154=ORIENTED_EDGE('',*,*,#33557,.F.);
#46155=ORIENTED_EDGE('',*,*,#33546,.T.);
#46156=ORIENTED_EDGE('',*,*,#33556,.T.);
#46157=ORIENTED_EDGE('',*,*,#33550,.F.);
#46158=ORIENTED_EDGE('',*,*,#33558,.F.);
#46159=ORIENTED_EDGE('',*,*,#33559,.T.);
#46160=ORIENTED_EDGE('',*,*,#33560,.F.);
#46161=ORIENTED_EDGE('',*,*,#33561,.T.);
#46162=ORIENTED_EDGE('',*,*,#33562,.T.);
#46163=ORIENTED_EDGE('',*,*,#33563,.F.);
#46164=ORIENTED_EDGE('',*,*,#33564,.F.);
#46165=ORIENTED_EDGE('',*,*,#33544,.F.);
#46166=ORIENTED_EDGE('',*,*,#33565,.T.);
#46167=ORIENTED_EDGE('',*,*,#33542,.T.);
#46168=ORIENTED_EDGE('',*,*,#33562,.F.);
#46169=ORIENTED_EDGE('',*,*,#33560,.T.);
#46170=ORIENTED_EDGE('',*,*,#33566,.T.);
#46171=ORIENTED_EDGE('',*,*,#33567,.T.);
#46172=ORIENTED_EDGE('',*,*,#33565,.F.);
#46173=ORIENTED_EDGE('',*,*,#33479,.F.);
#46174=ORIENTED_EDGE('',*,*,#33564,.T.);
#46175=ORIENTED_EDGE('',*,*,#33563,.T.);
#46176=ORIENTED_EDGE('',*,*,#33568,.F.);
#46177=ORIENTED_EDGE('',*,*,#33569,.F.);
#46178=ORIENTED_EDGE('',*,*,#33570,.T.);
#46179=ORIENTED_EDGE('',*,*,#33571,.F.);
#46180=ORIENTED_EDGE('',*,*,#33572,.T.);
#46181=ORIENTED_EDGE('',*,*,#33573,.F.);
#46182=ORIENTED_EDGE('',*,*,#33574,.T.);
#46183=ORIENTED_EDGE('',*,*,#33575,.T.);
#46184=ORIENTED_EDGE('',*,*,#33576,.F.);
#46185=ORIENTED_EDGE('',*,*,#33572,.F.);
#46186=ORIENTED_EDGE('',*,*,#33577,.F.);
#46187=ORIENTED_EDGE('',*,*,#33578,.T.);
#46188=ORIENTED_EDGE('',*,*,#33576,.T.);
#46189=ORIENTED_EDGE('',*,*,#33559,.F.);
#46190=ORIENTED_EDGE('',*,*,#33579,.T.);
#46191=ORIENTED_EDGE('',*,*,#33580,.F.);
#46192=ORIENTED_EDGE('',*,*,#33573,.T.);
#46193=ORIENTED_EDGE('',*,*,#33581,.F.);
#46194=ORIENTED_EDGE('',*,*,#33578,.F.);
#46195=ORIENTED_EDGE('',*,*,#33582,.F.);
#46196=ORIENTED_EDGE('',*,*,#33583,.T.);
#46197=ORIENTED_EDGE('',*,*,#33584,.F.);
#46198=ORIENTED_EDGE('',*,*,#33585,.T.);
#46199=ORIENTED_EDGE('',*,*,#33579,.F.);
#46200=ORIENTED_EDGE('',*,*,#33586,.T.);
#46201=ORIENTED_EDGE('',*,*,#33587,.T.);
#46202=ORIENTED_EDGE('',*,*,#33588,.F.);
#46203=ORIENTED_EDGE('',*,*,#33553,.T.);
#46204=ORIENTED_EDGE('',*,*,#33583,.F.);
#46205=ORIENTED_EDGE('',*,*,#33570,.F.);
#46206=ORIENTED_EDGE('',*,*,#33575,.F.);
#46207=ORIENTED_EDGE('',*,*,#33589,.T.);
#46208=ORIENTED_EDGE('',*,*,#33588,.T.);
#46209=ORIENTED_EDGE('',*,*,#33590,.F.);
#46210=ORIENTED_EDGE('',*,*,#33591,.T.);
#46211=ORIENTED_EDGE('',*,*,#33592,.F.);
#46212=ORIENTED_EDGE('',*,*,#33593,.T.);
#46213=ORIENTED_EDGE('',*,*,#33594,.T.);
#46214=ORIENTED_EDGE('',*,*,#33595,.F.);
#46215=ORIENTED_EDGE('',*,*,#33591,.F.);
#46216=ORIENTED_EDGE('',*,*,#33596,.F.);
#46217=ORIENTED_EDGE('',*,*,#33597,.T.);
#46218=ORIENTED_EDGE('',*,*,#33598,.T.);
#46219=ORIENTED_EDGE('',*,*,#33599,.T.);
#46220=ORIENTED_EDGE('',*,*,#33600,.F.);
#46221=ORIENTED_EDGE('',*,*,#33543,.T.);
#46222=ORIENTED_EDGE('',*,*,#33594,.F.);
#46223=ORIENTED_EDGE('',*,*,#33592,.T.);
#46224=ORIENTED_EDGE('',*,*,#33597,.F.);
#46225=ORIENTED_EDGE('',*,*,#33601,.F.);
#46226=ORIENTED_EDGE('',*,*,#33602,.T.);
#46227=ORIENTED_EDGE('',*,*,#33587,.F.);
#46228=ORIENTED_EDGE('',*,*,#33603,.T.);
#46229=ORIENTED_EDGE('',*,*,#33600,.T.);
#46230=ORIENTED_EDGE('',*,*,#33599,.F.);
#46231=ORIENTED_EDGE('',*,*,#33604,.T.);
#46232=ORIENTED_EDGE('',*,*,#33595,.T.);
#46233=ORIENTED_EDGE('',*,*,#33602,.F.);
#46234=ORIENTED_EDGE('',*,*,#33605,.F.);
#46235=ORIENTED_EDGE('',*,*,#33581,.T.);
#46236=ORIENTED_EDGE('',*,*,#33606,.T.);
#46237=ORIENTED_EDGE('',*,*,#33607,.T.);
#46238=ORIENTED_EDGE('',*,*,#33608,.F.);
#46239=ORIENTED_EDGE('',*,*,#33609,.T.);
#46240=ORIENTED_EDGE('',*,*,#33610,.F.);
#46241=ORIENTED_EDGE('',*,*,#33611,.T.);
#46242=ORIENTED_EDGE('',*,*,#33612,.F.);
#46243=ORIENTED_EDGE('',*,*,#33613,.F.);
#46244=ORIENTED_EDGE('',*,*,#33614,.T.);
#46245=ORIENTED_EDGE('',*,*,#33610,.T.);
#46246=ORIENTED_EDGE('',*,*,#33615,.T.);
#46247=ORIENTED_EDGE('',*,*,#33616,.F.);
#46248=ORIENTED_EDGE('',*,*,#33617,.F.);
#46249=ORIENTED_EDGE('',*,*,#33614,.F.);
#46250=ORIENTED_EDGE('',*,*,#33618,.T.);
#46251=ORIENTED_EDGE('',*,*,#33619,.T.);
#46252=ORIENTED_EDGE('',*,*,#33620,.F.);
#46253=ORIENTED_EDGE('',*,*,#33621,.T.);
#46254=ORIENTED_EDGE('',*,*,#33566,.F.);
#46255=ORIENTED_EDGE('',*,*,#33616,.T.);
#46256=ORIENTED_EDGE('',*,*,#33608,.T.);
#46257=ORIENTED_EDGE('',*,*,#33618,.F.);
#46258=ORIENTED_EDGE('',*,*,#33549,.T.);
#46259=ORIENTED_EDGE('',*,*,#33622,.F.);
#46260=ORIENTED_EDGE('',*,*,#33623,.F.);
#46261=ORIENTED_EDGE('',*,*,#33624,.F.);
#46262=ORIENTED_EDGE('',*,*,#33625,.T.);
#46263=ORIENTED_EDGE('',*,*,#33620,.T.);
#46264=ORIENTED_EDGE('',*,*,#33626,.T.);
#46265=ORIENTED_EDGE('',*,*,#33627,.F.);
#46266=ORIENTED_EDGE('',*,*,#33628,.T.);
#46267=ORIENTED_EDGE('',*,*,#33629,.F.);
#46268=ORIENTED_EDGE('',*,*,#33622,.T.);
#46269=ORIENTED_EDGE('',*,*,#33630,.F.);
#46270=ORIENTED_EDGE('',*,*,#33631,.F.);
#46271=ORIENTED_EDGE('',*,*,#33632,.T.);
#46272=ORIENTED_EDGE('',*,*,#33633,.T.);
#46273=ORIENTED_EDGE('',*,*,#33621,.F.);
#46274=ORIENTED_EDGE('',*,*,#33634,.T.);
#46275=ORIENTED_EDGE('',*,*,#33627,.T.);
#46276=ORIENTED_EDGE('',*,*,#33635,.T.);
#46277=ORIENTED_EDGE('',*,*,#33611,.F.);
#46278=ORIENTED_EDGE('',*,*,#33613,.T.);
#46279=ORIENTED_EDGE('',*,*,#33636,.F.);
#46280=ORIENTED_EDGE('',*,*,#33632,.F.);
#46281=ORIENTED_EDGE('',*,*,#33631,.T.);
#46282=ORIENTED_EDGE('',*,*,#33637,.F.);
#46283=ORIENTED_EDGE('',*,*,#33638,.F.);
#46284=ORIENTED_EDGE('',*,*,#33639,.T.);
#46285=ORIENTED_EDGE('',*,*,#33640,.F.);
#46286=ORIENTED_EDGE('',*,*,#33641,.T.);
#46287=ORIENTED_EDGE('',*,*,#33638,.T.);
#46288=ORIENTED_EDGE('',*,*,#33642,.F.);
#46289=ORIENTED_EDGE('',*,*,#33625,.F.);
#46290=ORIENTED_EDGE('',*,*,#33547,.F.);
#46291=ORIENTED_EDGE('',*,*,#33624,.T.);
#46292=ORIENTED_EDGE('',*,*,#33641,.F.);
#46293=ORIENTED_EDGE('',*,*,#33640,.T.);
#46294=ORIENTED_EDGE('',*,*,#33643,.T.);
#46295=ORIENTED_EDGE('',*,*,#33634,.F.);
#46296=ORIENTED_EDGE('',*,*,#33644,.F.);
#46297=ORIENTED_EDGE('',*,*,#33555,.T.);
#46298=ORIENTED_EDGE('',*,*,#33645,.F.);
#46299=ORIENTED_EDGE('',*,*,#33646,.T.);
#46300=ORIENTED_EDGE('',*,*,#33561,.F.);
#46301=ORIENTED_EDGE('',*,*,#33645,.T.);
#46302=ORIENTED_EDGE('',*,*,#33584,.T.);
#46303=ORIENTED_EDGE('',*,*,#33558,.T.);
#46304=ORIENTED_EDGE('',*,*,#33647,.F.);
#46305=ORIENTED_EDGE('',*,*,#33554,.F.);
#46306=ORIENTED_EDGE('',*,*,#33569,.T.);
#46307=ORIENTED_EDGE('',*,*,#33648,.T.);
#46308=ORIENTED_EDGE('',*,*,#33649,.T.);
#46309=ORIENTED_EDGE('',*,*,#33647,.T.);
#46310=ORIENTED_EDGE('',*,*,#33650,.F.);
#46311=ORIENTED_EDGE('',*,*,#33646,.F.);
#46312=ORIENTED_EDGE('',*,*,#33648,.F.);
#46313=ORIENTED_EDGE('',*,*,#33650,.T.);
#46314=ORIENTED_EDGE('',*,*,#33628,.F.);
#46315=ORIENTED_EDGE('',*,*,#33548,.T.);
#46316=ORIENTED_EDGE('',*,*,#33651,.F.);
#46317=ORIENTED_EDGE('',*,*,#33567,.F.);
#46318=ORIENTED_EDGE('',*,*,#33607,.F.);
#46319=ORIENTED_EDGE('',*,*,#33652,.T.);
#46320=ORIENTED_EDGE('',*,*,#33651,.T.);
#46321=ORIENTED_EDGE('',*,*,#33644,.T.);
#46322=ORIENTED_EDGE('',*,*,#33653,.F.);
#46323=ORIENTED_EDGE('',*,*,#33652,.F.);
#46324=ORIENTED_EDGE('',*,*,#33654,.F.);
#46325=ORIENTED_EDGE('',*,*,#33653,.T.);
#46326=ORIENTED_EDGE('',*,*,#33655,.F.);
#46327=ORIENTED_EDGE('',*,*,#33656,.T.);
#46328=ORIENTED_EDGE('',*,*,#33657,.F.);
#46329=ORIENTED_EDGE('',*,*,#33658,.T.);
#46330=ORIENTED_EDGE('',*,*,#33656,.F.);
#46331=ORIENTED_EDGE('',*,*,#33659,.T.);
#46332=ORIENTED_EDGE('',*,*,#33654,.T.);
#46333=ORIENTED_EDGE('',*,*,#33660,.T.);
#46334=ORIENTED_EDGE('',*,*,#33661,.F.);
#46335=ORIENTED_EDGE('',*,*,#33649,.F.);
#46336=ORIENTED_EDGE('',*,*,#33662,.F.);
#46337=ORIENTED_EDGE('',*,*,#33663,.T.);
#46338=ORIENTED_EDGE('',*,*,#33664,.F.);
#46339=ORIENTED_EDGE('',*,*,#33665,.F.);
#46340=ORIENTED_EDGE('',*,*,#33661,.T.);
#46341=ORIENTED_EDGE('',*,*,#33664,.T.);
#46342=ORIENTED_EDGE('',*,*,#33666,.T.);
#46343=ORIENTED_EDGE('',*,*,#33667,.F.);
#46344=ORIENTED_EDGE('',*,*,#33668,.T.);
#46345=ORIENTED_EDGE('',*,*,#33669,.T.);
#46346=ORIENTED_EDGE('',*,*,#33663,.F.);
#46347=ORIENTED_EDGE('',*,*,#33668,.F.);
#46348=ORIENTED_EDGE('',*,*,#33670,.F.);
#46349=ORIENTED_EDGE('',*,*,#33671,.T.);
#46350=ORIENTED_EDGE('',*,*,#33672,.T.);
#46351=ORIENTED_EDGE('',*,*,#33659,.F.);
#46352=ORIENTED_EDGE('',*,*,#33673,.T.);
#46353=ORIENTED_EDGE('',*,*,#33674,.F.);
#46354=ORIENTED_EDGE('',*,*,#33657,.T.);
#46355=ORIENTED_EDGE('',*,*,#33675,.F.);
#46356=ORIENTED_EDGE('',*,*,#33676,.T.);
#46357=ORIENTED_EDGE('',*,*,#33673,.F.);
#46358=ORIENTED_EDGE('',*,*,#33677,.T.);
#46359=ORIENTED_EDGE('',*,*,#33678,.F.);
#46360=ORIENTED_EDGE('',*,*,#33675,.T.);
#46361=ORIENTED_EDGE('',*,*,#33679,.F.);
#46362=ORIENTED_EDGE('',*,*,#33667,.T.);
#46363=ORIENTED_EDGE('',*,*,#33680,.T.);
#46364=ORIENTED_EDGE('',*,*,#33677,.F.);
#46365=ORIENTED_EDGE('',*,*,#33671,.F.);
#46366=ORIENTED_EDGE('',*,*,#33681,.F.);
#46367=ORIENTED_EDGE('',*,*,#33679,.T.);
#46368=ORIENTED_EDGE('',*,*,#33682,.T.);
#46369=ORIENTED_EDGE('',*,*,#33666,.F.);
#46370=ORIENTED_EDGE('',*,*,#33683,.T.);
#46371=ORIENTED_EDGE('',*,*,#33684,.T.);
#46372=ORIENTED_EDGE('',*,*,#33680,.F.);
#46373=ORIENTED_EDGE('',*,*,#33685,.T.);
#46374=ORIENTED_EDGE('',*,*,#33686,.T.);
#46375=ORIENTED_EDGE('',*,*,#33676,.F.);
#46376=ORIENTED_EDGE('',*,*,#33687,.T.);
#46377=ORIENTED_EDGE('',*,*,#33688,.T.);
#46378=ORIENTED_EDGE('',*,*,#33672,.F.);
#46379=ORIENTED_EDGE('',*,*,#33689,.T.);
#46380=ORIENTED_EDGE('',*,*,#33690,.T.);
#46381=ORIENTED_EDGE('',*,*,#33658,.F.);
#46382=ORIENTED_EDGE('',*,*,#33691,.T.);
#46383=ORIENTED_EDGE('',*,*,#33692,.T.);
#46384=ORIENTED_EDGE('',*,*,#33693,.T.);
#46385=ORIENTED_EDGE('',*,*,#33694,.F.);
#46386=ORIENTED_EDGE('',*,*,#33695,.T.);
#46387=ORIENTED_EDGE('',*,*,#33574,.F.);
#46388=ORIENTED_EDGE('',*,*,#33696,.T.);
#46389=ORIENTED_EDGE('',*,*,#33697,.T.);
#46390=ORIENTED_EDGE('',*,*,#33589,.F.);
#46391=ORIENTED_EDGE('',*,*,#33698,.T.);
#46392=ORIENTED_EDGE('',*,*,#33699,.T.);
#46393=ORIENTED_EDGE('',*,*,#33586,.F.);
#46394=ORIENTED_EDGE('',*,*,#33700,.T.);
#46395=ORIENTED_EDGE('',*,*,#33701,.T.);
#46396=ORIENTED_EDGE('',*,*,#33603,.F.);
#46397=ORIENTED_EDGE('',*,*,#33702,.T.);
#46398=ORIENTED_EDGE('',*,*,#33703,.T.);
#46399=ORIENTED_EDGE('',*,*,#33598,.F.);
#46400=ORIENTED_EDGE('',*,*,#33704,.T.);
#46401=ORIENTED_EDGE('',*,*,#33705,.T.);
#46402=ORIENTED_EDGE('',*,*,#33604,.F.);
#46403=ORIENTED_EDGE('',*,*,#33706,.T.);
#46404=ORIENTED_EDGE('',*,*,#33707,.T.);
#46405=ORIENTED_EDGE('',*,*,#33593,.F.);
#46406=ORIENTED_EDGE('',*,*,#33708,.T.);
#46407=ORIENTED_EDGE('',*,*,#33709,.T.);
#46408=ORIENTED_EDGE('',*,*,#33590,.T.);
#46409=ORIENTED_EDGE('',*,*,#33710,.F.);
#46410=ORIENTED_EDGE('',*,*,#33711,.T.);
#46411=ORIENTED_EDGE('',*,*,#33596,.T.);
#46412=ORIENTED_EDGE('',*,*,#33712,.F.);
#46413=ORIENTED_EDGE('',*,*,#33713,.T.);
#46414=ORIENTED_EDGE('',*,*,#33601,.T.);
#46415=ORIENTED_EDGE('',*,*,#33714,.F.);
#46416=ORIENTED_EDGE('',*,*,#33715,.T.);
#46417=ORIENTED_EDGE('',*,*,#33605,.T.);
#46418=ORIENTED_EDGE('',*,*,#33716,.F.);
#46419=ORIENTED_EDGE('',*,*,#33717,.T.);
#46420=ORIENTED_EDGE('',*,*,#33580,.T.);
#46421=ORIENTED_EDGE('',*,*,#33718,.F.);
#46422=ORIENTED_EDGE('',*,*,#33719,.T.);
#46423=ORIENTED_EDGE('',*,*,#33571,.T.);
#46424=ORIENTED_EDGE('',*,*,#33720,.F.);
#46425=ORIENTED_EDGE('',*,*,#33721,.T.);
#46426=ORIENTED_EDGE('',*,*,#33577,.T.);
#46427=ORIENTED_EDGE('',*,*,#33722,.F.);
#46428=ORIENTED_EDGE('',*,*,#33723,.T.);
#46429=ORIENTED_EDGE('',*,*,#33582,.T.);
#46430=ORIENTED_EDGE('',*,*,#33724,.F.);
#46431=ORIENTED_EDGE('',*,*,#33725,.T.);
#46432=ORIENTED_EDGE('',*,*,#33660,.F.);
#46433=ORIENTED_EDGE('',*,*,#33726,.T.);
#46434=ORIENTED_EDGE('',*,*,#33727,.T.);
#46435=ORIENTED_EDGE('',*,*,#33568,.T.);
#46436=ORIENTED_EDGE('',*,*,#33728,.F.);
#46437=ORIENTED_EDGE('',*,*,#33723,.F.);
#46438=ORIENTED_EDGE('',*,*,#33729,.F.);
#46439=ORIENTED_EDGE('',*,*,#33728,.T.);
#46440=ORIENTED_EDGE('',*,*,#33730,.F.);
#46441=ORIENTED_EDGE('',*,*,#33731,.T.);
#46442=ORIENTED_EDGE('',*,*,#33726,.F.);
#46443=ORIENTED_EDGE('',*,*,#33721,.F.);
#46444=ORIENTED_EDGE('',*,*,#33732,.F.);
#46445=ORIENTED_EDGE('',*,*,#33724,.T.);
#46446=ORIENTED_EDGE('',*,*,#33719,.F.);
#46447=ORIENTED_EDGE('',*,*,#33733,.F.);
#46448=ORIENTED_EDGE('',*,*,#33722,.T.);
#46449=ORIENTED_EDGE('',*,*,#33717,.F.);
#46450=ORIENTED_EDGE('',*,*,#33734,.F.);
#46451=ORIENTED_EDGE('',*,*,#33720,.T.);
#46452=ORIENTED_EDGE('',*,*,#33715,.F.);
#46453=ORIENTED_EDGE('',*,*,#33735,.F.);
#46454=ORIENTED_EDGE('',*,*,#33718,.T.);
#46455=ORIENTED_EDGE('',*,*,#33713,.F.);
#46456=ORIENTED_EDGE('',*,*,#33736,.F.);
#46457=ORIENTED_EDGE('',*,*,#33716,.T.);
#46458=ORIENTED_EDGE('',*,*,#33711,.F.);
#46459=ORIENTED_EDGE('',*,*,#33737,.F.);
#46460=ORIENTED_EDGE('',*,*,#33714,.T.);
#46461=ORIENTED_EDGE('',*,*,#33709,.F.);
#46462=ORIENTED_EDGE('',*,*,#33738,.F.);
#46463=ORIENTED_EDGE('',*,*,#33712,.T.);
#46464=ORIENTED_EDGE('',*,*,#33707,.F.);
#46465=ORIENTED_EDGE('',*,*,#33739,.F.);
#46466=ORIENTED_EDGE('',*,*,#33710,.T.);
#46467=ORIENTED_EDGE('',*,*,#33705,.F.);
#46468=ORIENTED_EDGE('',*,*,#33740,.T.);
#46469=ORIENTED_EDGE('',*,*,#33708,.F.);
#46470=ORIENTED_EDGE('',*,*,#33703,.F.);
#46471=ORIENTED_EDGE('',*,*,#33741,.T.);
#46472=ORIENTED_EDGE('',*,*,#33706,.F.);
#46473=ORIENTED_EDGE('',*,*,#33701,.F.);
#46474=ORIENTED_EDGE('',*,*,#33742,.T.);
#46475=ORIENTED_EDGE('',*,*,#33704,.F.);
#46476=ORIENTED_EDGE('',*,*,#33699,.F.);
#46477=ORIENTED_EDGE('',*,*,#33743,.T.);
#46478=ORIENTED_EDGE('',*,*,#33702,.F.);
#46479=ORIENTED_EDGE('',*,*,#33697,.F.);
#46480=ORIENTED_EDGE('',*,*,#33744,.T.);
#46481=ORIENTED_EDGE('',*,*,#33700,.F.);
#46482=ORIENTED_EDGE('',*,*,#33695,.F.);
#46483=ORIENTED_EDGE('',*,*,#33745,.T.);
#46484=ORIENTED_EDGE('',*,*,#33698,.F.);
#46485=ORIENTED_EDGE('',*,*,#33693,.F.);
#46486=ORIENTED_EDGE('',*,*,#33746,.T.);
#46487=ORIENTED_EDGE('',*,*,#33696,.F.);
#46488=ORIENTED_EDGE('',*,*,#33669,.F.);
#46489=ORIENTED_EDGE('',*,*,#33690,.F.);
#46490=ORIENTED_EDGE('',*,*,#33747,.T.);
#46491=ORIENTED_EDGE('',*,*,#33748,.T.);
#46492=ORIENTED_EDGE('',*,*,#33749,.T.);
#46493=ORIENTED_EDGE('',*,*,#33747,.F.);
#46494=ORIENTED_EDGE('',*,*,#33585,.F.);
#46495=ORIENTED_EDGE('',*,*,#33749,.F.);
#46496=ORIENTED_EDGE('',*,*,#33694,.T.);
#46497=ORIENTED_EDGE('',*,*,#33688,.F.);
#46498=ORIENTED_EDGE('',*,*,#33750,.T.);
#46499=ORIENTED_EDGE('',*,*,#33691,.F.);
#46500=ORIENTED_EDGE('',*,*,#33686,.F.);
#46501=ORIENTED_EDGE('',*,*,#33751,.T.);
#46502=ORIENTED_EDGE('',*,*,#33689,.F.);
#46503=ORIENTED_EDGE('',*,*,#33684,.F.);
#46504=ORIENTED_EDGE('',*,*,#33752,.T.);
#46505=ORIENTED_EDGE('',*,*,#33687,.F.);
#46506=ORIENTED_EDGE('',*,*,#33682,.F.);
#46507=ORIENTED_EDGE('',*,*,#33753,.T.);
#46508=ORIENTED_EDGE('',*,*,#33685,.F.);
#46509=ORIENTED_EDGE('',*,*,#33725,.F.);
#46510=ORIENTED_EDGE('',*,*,#33754,.T.);
#46511=ORIENTED_EDGE('',*,*,#33683,.F.);
#46512=ORIENTED_EDGE('',*,*,#33755,.T.);
#46513=ORIENTED_EDGE('',*,*,#33670,.T.);
#46514=ORIENTED_EDGE('',*,*,#33756,.F.);
#46515=ORIENTED_EDGE('',*,*,#33757,.T.);
#46516=ORIENTED_EDGE('',*,*,#33681,.T.);
#46517=ORIENTED_EDGE('',*,*,#33758,.F.);
#46518=ORIENTED_EDGE('',*,*,#33759,.T.);
#46519=ORIENTED_EDGE('',*,*,#33678,.T.);
#46520=ORIENTED_EDGE('',*,*,#33760,.F.);
#46521=ORIENTED_EDGE('',*,*,#33761,.T.);
#46522=ORIENTED_EDGE('',*,*,#33674,.T.);
#46523=ORIENTED_EDGE('',*,*,#33762,.F.);
#46524=ORIENTED_EDGE('',*,*,#33763,.T.);
#46525=ORIENTED_EDGE('',*,*,#33655,.T.);
#46526=ORIENTED_EDGE('',*,*,#33764,.F.);
#46527=ORIENTED_EDGE('',*,*,#33765,.F.);
#46528=ORIENTED_EDGE('',*,*,#33766,.T.);
#46529=ORIENTED_EDGE('',*,*,#33767,.T.);
#46530=ORIENTED_EDGE('',*,*,#33768,.T.);
#46531=ORIENTED_EDGE('',*,*,#33617,.T.);
#46532=ORIENTED_EDGE('',*,*,#33769,.F.);
#46533=ORIENTED_EDGE('',*,*,#33770,.T.);
#46534=ORIENTED_EDGE('',*,*,#33612,.T.);
#46535=ORIENTED_EDGE('',*,*,#33771,.F.);
#46536=ORIENTED_EDGE('',*,*,#33772,.T.);
#46537=ORIENTED_EDGE('',*,*,#33636,.T.);
#46538=ORIENTED_EDGE('',*,*,#33773,.F.);
#46539=ORIENTED_EDGE('',*,*,#33774,.T.);
#46540=ORIENTED_EDGE('',*,*,#33630,.T.);
#46541=ORIENTED_EDGE('',*,*,#33775,.F.);
#46542=ORIENTED_EDGE('',*,*,#33776,.T.);
#46543=ORIENTED_EDGE('',*,*,#33637,.T.);
#46544=ORIENTED_EDGE('',*,*,#33777,.F.);
#46545=ORIENTED_EDGE('',*,*,#33778,.T.);
#46546=ORIENTED_EDGE('',*,*,#33642,.T.);
#46547=ORIENTED_EDGE('',*,*,#33779,.F.);
#46548=ORIENTED_EDGE('',*,*,#33780,.T.);
#46549=ORIENTED_EDGE('',*,*,#33623,.T.);
#46550=ORIENTED_EDGE('',*,*,#33781,.F.);
#46551=ORIENTED_EDGE('',*,*,#33782,.T.);
#46552=ORIENTED_EDGE('',*,*,#33639,.F.);
#46553=ORIENTED_EDGE('',*,*,#33783,.T.);
#46554=ORIENTED_EDGE('',*,*,#33784,.T.);
#46555=ORIENTED_EDGE('',*,*,#33643,.F.);
#46556=ORIENTED_EDGE('',*,*,#33785,.T.);
#46557=ORIENTED_EDGE('',*,*,#33786,.T.);
#46558=ORIENTED_EDGE('',*,*,#33633,.F.);
#46559=ORIENTED_EDGE('',*,*,#33787,.T.);
#46560=ORIENTED_EDGE('',*,*,#33788,.T.);
#46561=ORIENTED_EDGE('',*,*,#33619,.F.);
#46562=ORIENTED_EDGE('',*,*,#33789,.T.);
#46563=ORIENTED_EDGE('',*,*,#33790,.T.);
#46564=ORIENTED_EDGE('',*,*,#33626,.F.);
#46565=ORIENTED_EDGE('',*,*,#33791,.T.);
#46566=ORIENTED_EDGE('',*,*,#33792,.T.);
#46567=ORIENTED_EDGE('',*,*,#33635,.F.);
#46568=ORIENTED_EDGE('',*,*,#33793,.T.);
#46569=ORIENTED_EDGE('',*,*,#33794,.T.);
#46570=ORIENTED_EDGE('',*,*,#33609,.F.);
#46571=ORIENTED_EDGE('',*,*,#33795,.T.);
#46572=ORIENTED_EDGE('',*,*,#33796,.T.);
#46573=ORIENTED_EDGE('',*,*,#33615,.F.);
#46574=ORIENTED_EDGE('',*,*,#33797,.T.);
#46575=ORIENTED_EDGE('',*,*,#33730,.T.);
#46576=ORIENTED_EDGE('',*,*,#33606,.F.);
#46577=ORIENTED_EDGE('',*,*,#33798,.T.);
#46578=ORIENTED_EDGE('',*,*,#33799,.T.);
#46579=ORIENTED_EDGE('',*,*,#33662,.T.);
#46580=ORIENTED_EDGE('',*,*,#33800,.F.);
#46581=ORIENTED_EDGE('',*,*,#33727,.F.);
#46582=ORIENTED_EDGE('',*,*,#33801,.F.);
#46583=ORIENTED_EDGE('',*,*,#33800,.T.);
#46584=ORIENTED_EDGE('',*,*,#33796,.F.);
#46585=ORIENTED_EDGE('',*,*,#33802,.T.);
#46586=ORIENTED_EDGE('',*,*,#33798,.F.);
#46587=ORIENTED_EDGE('',*,*,#33794,.F.);
#46588=ORIENTED_EDGE('',*,*,#33803,.T.);
#46589=ORIENTED_EDGE('',*,*,#33797,.F.);
#46590=ORIENTED_EDGE('',*,*,#33792,.F.);
#46591=ORIENTED_EDGE('',*,*,#33804,.T.);
#46592=ORIENTED_EDGE('',*,*,#33795,.F.);
#46593=ORIENTED_EDGE('',*,*,#33790,.F.);
#46594=ORIENTED_EDGE('',*,*,#33805,.T.);
#46595=ORIENTED_EDGE('',*,*,#33793,.F.);
#46596=ORIENTED_EDGE('',*,*,#33788,.F.);
#46597=ORIENTED_EDGE('',*,*,#33806,.T.);
#46598=ORIENTED_EDGE('',*,*,#33791,.F.);
#46599=ORIENTED_EDGE('',*,*,#33786,.F.);
#46600=ORIENTED_EDGE('',*,*,#33807,.T.);
#46601=ORIENTED_EDGE('',*,*,#33789,.F.);
#46602=ORIENTED_EDGE('',*,*,#33784,.F.);
#46603=ORIENTED_EDGE('',*,*,#33808,.T.);
#46604=ORIENTED_EDGE('',*,*,#33787,.F.);
#46605=ORIENTED_EDGE('',*,*,#33782,.F.);
#46606=ORIENTED_EDGE('',*,*,#33809,.T.);
#46607=ORIENTED_EDGE('',*,*,#33785,.F.);
#46608=ORIENTED_EDGE('',*,*,#33780,.F.);
#46609=ORIENTED_EDGE('',*,*,#33810,.T.);
#46610=ORIENTED_EDGE('',*,*,#33783,.F.);
#46611=ORIENTED_EDGE('',*,*,#33778,.F.);
#46612=ORIENTED_EDGE('',*,*,#33811,.F.);
#46613=ORIENTED_EDGE('',*,*,#33781,.T.);
#46614=ORIENTED_EDGE('',*,*,#33776,.F.);
#46615=ORIENTED_EDGE('',*,*,#33812,.F.);
#46616=ORIENTED_EDGE('',*,*,#33779,.T.);
#46617=ORIENTED_EDGE('',*,*,#33774,.F.);
#46618=ORIENTED_EDGE('',*,*,#33813,.F.);
#46619=ORIENTED_EDGE('',*,*,#33777,.T.);
#46620=ORIENTED_EDGE('',*,*,#33772,.F.);
#46621=ORIENTED_EDGE('',*,*,#33814,.F.);
#46622=ORIENTED_EDGE('',*,*,#33775,.T.);
#46623=ORIENTED_EDGE('',*,*,#33770,.F.);
#46624=ORIENTED_EDGE('',*,*,#33815,.F.);
#46625=ORIENTED_EDGE('',*,*,#33773,.T.);
#46626=ORIENTED_EDGE('',*,*,#33768,.F.);
#46627=ORIENTED_EDGE('',*,*,#33816,.F.);
#46628=ORIENTED_EDGE('',*,*,#33771,.T.);
#46629=ORIENTED_EDGE('',*,*,#33766,.F.);
#46630=ORIENTED_EDGE('',*,*,#33817,.F.);
#46631=ORIENTED_EDGE('',*,*,#33769,.T.);
#46632=ORIENTED_EDGE('',*,*,#33665,.T.);
#46633=ORIENTED_EDGE('',*,*,#33763,.F.);
#46634=ORIENTED_EDGE('',*,*,#33818,.F.);
#46635=ORIENTED_EDGE('',*,*,#33819,.F.);
#46636=ORIENTED_EDGE('',*,*,#33820,.T.);
#46637=ORIENTED_EDGE('',*,*,#33818,.T.);
#46638=ORIENTED_EDGE('',*,*,#33629,.T.);
#46639=ORIENTED_EDGE('',*,*,#33820,.F.);
#46640=ORIENTED_EDGE('',*,*,#33767,.F.);
#46641=ORIENTED_EDGE('',*,*,#33761,.F.);
#46642=ORIENTED_EDGE('',*,*,#33821,.F.);
#46643=ORIENTED_EDGE('',*,*,#33764,.T.);
#46644=ORIENTED_EDGE('',*,*,#33759,.F.);
#46645=ORIENTED_EDGE('',*,*,#33822,.F.);
#46646=ORIENTED_EDGE('',*,*,#33762,.T.);
#46647=ORIENTED_EDGE('',*,*,#33757,.F.);
#46648=ORIENTED_EDGE('',*,*,#33823,.F.);
#46649=ORIENTED_EDGE('',*,*,#33760,.T.);
#46650=ORIENTED_EDGE('',*,*,#33755,.F.);
#46651=ORIENTED_EDGE('',*,*,#33824,.F.);
#46652=ORIENTED_EDGE('',*,*,#33758,.T.);
#46653=ORIENTED_EDGE('',*,*,#33799,.F.);
#46654=ORIENTED_EDGE('',*,*,#33825,.F.);
#46655=ORIENTED_EDGE('',*,*,#33756,.T.);
#46656=ORIENTED_EDGE('',*,*,#33819,.T.);
#46657=ORIENTED_EDGE('',*,*,#33826,.T.);
#46658=ORIENTED_EDGE('',*,*,#33827,.F.);
#46659=ORIENTED_EDGE('',*,*,#33748,.F.);
#46660=ORIENTED_EDGE('',*,*,#33828,.F.);
#46661=ORIENTED_EDGE('',*,*,#33829,.T.);
#46662=ORIENTED_EDGE('',*,*,#33825,.T.);
#46663=ORIENTED_EDGE('',*,*,#33828,.T.);
#46664=ORIENTED_EDGE('',*,*,#33830,.F.);
#46665=ORIENTED_EDGE('',*,*,#33754,.F.);
#46666=ORIENTED_EDGE('',*,*,#33826,.F.);
#46667=ORIENTED_EDGE('',*,*,#33831,.T.);
#46668=ORIENTED_EDGE('',*,*,#33824,.T.);
#46669=ORIENTED_EDGE('',*,*,#33830,.T.);
#46670=ORIENTED_EDGE('',*,*,#33832,.F.);
#46671=ORIENTED_EDGE('',*,*,#33801,.T.);
#46672=ORIENTED_EDGE('',*,*,#33833,.T.);
#46673=ORIENTED_EDGE('',*,*,#33829,.F.);
#46674=ORIENTED_EDGE('',*,*,#33753,.F.);
#46675=ORIENTED_EDGE('',*,*,#33831,.F.);
#46676=ORIENTED_EDGE('',*,*,#33834,.T.);
#46677=ORIENTED_EDGE('',*,*,#33731,.F.);
#46678=ORIENTED_EDGE('',*,*,#33835,.F.);
#46679=ORIENTED_EDGE('',*,*,#33827,.T.);
#46680=ORIENTED_EDGE('',*,*,#33836,.F.);
#46681=ORIENTED_EDGE('',*,*,#33821,.T.);
#46682=ORIENTED_EDGE('',*,*,#33837,.T.);
#46683=ORIENTED_EDGE('',*,*,#33836,.T.);
#46684=ORIENTED_EDGE('',*,*,#33750,.F.);
#46685=ORIENTED_EDGE('',*,*,#33838,.F.);
#46686=ORIENTED_EDGE('',*,*,#33837,.F.);
#46687=ORIENTED_EDGE('',*,*,#33822,.T.);
#46688=ORIENTED_EDGE('',*,*,#33839,.T.);
#46689=ORIENTED_EDGE('',*,*,#33838,.T.);
#46690=ORIENTED_EDGE('',*,*,#33751,.F.);
#46691=ORIENTED_EDGE('',*,*,#33840,.F.);
#46692=ORIENTED_EDGE('',*,*,#33839,.F.);
#46693=ORIENTED_EDGE('',*,*,#33823,.T.);
#46694=ORIENTED_EDGE('',*,*,#33832,.T.);
#46695=ORIENTED_EDGE('',*,*,#33840,.T.);
#46696=ORIENTED_EDGE('',*,*,#33752,.F.);
#46697=ORIENTED_EDGE('',*,*,#33834,.F.);
#46698=ORIENTED_EDGE('',*,*,#33692,.F.);
#46699=ORIENTED_EDGE('',*,*,#33841,.T.);
#46700=ORIENTED_EDGE('',*,*,#33842,.T.);
#46701=ORIENTED_EDGE('',*,*,#33733,.T.);
#46702=ORIENTED_EDGE('',*,*,#33843,.T.);
#46703=ORIENTED_EDGE('',*,*,#33844,.F.);
#46704=ORIENTED_EDGE('',*,*,#33732,.T.);
#46705=ORIENTED_EDGE('',*,*,#33844,.T.);
#46706=ORIENTED_EDGE('',*,*,#33845,.F.);
#46707=ORIENTED_EDGE('',*,*,#33745,.F.);
#46708=ORIENTED_EDGE('',*,*,#33846,.T.);
#46709=ORIENTED_EDGE('',*,*,#33847,.F.);
#46710=ORIENTED_EDGE('',*,*,#33845,.T.);
#46711=ORIENTED_EDGE('',*,*,#33848,.F.);
#46712=ORIENTED_EDGE('',*,*,#33849,.T.);
#46713=ORIENTED_EDGE('',*,*,#33843,.F.);
#46714=ORIENTED_EDGE('',*,*,#33734,.T.);
#46715=ORIENTED_EDGE('',*,*,#33850,.T.);
#46716=ORIENTED_EDGE('',*,*,#33846,.F.);
#46717=ORIENTED_EDGE('',*,*,#33746,.F.);
#46718=ORIENTED_EDGE('',*,*,#33851,.T.);
#46719=ORIENTED_EDGE('',*,*,#33852,.T.);
#46720=ORIENTED_EDGE('',*,*,#33729,.T.);
#46721=ORIENTED_EDGE('',*,*,#33849,.F.);
#46722=ORIENTED_EDGE('',*,*,#33738,.T.);
#46723=ORIENTED_EDGE('',*,*,#33853,.T.);
#46724=ORIENTED_EDGE('',*,*,#33854,.F.);
#46725=ORIENTED_EDGE('',*,*,#33855,.T.);
#46726=ORIENTED_EDGE('',*,*,#33851,.F.);
#46727=ORIENTED_EDGE('',*,*,#33842,.F.);
#46728=ORIENTED_EDGE('',*,*,#33850,.F.);
#46729=ORIENTED_EDGE('',*,*,#33735,.T.);
#46730=ORIENTED_EDGE('',*,*,#33856,.T.);
#46731=ORIENTED_EDGE('',*,*,#33743,.F.);
#46732=ORIENTED_EDGE('',*,*,#33857,.T.);
#46733=ORIENTED_EDGE('',*,*,#33858,.F.);
#46734=ORIENTED_EDGE('',*,*,#33856,.F.);
#46735=ORIENTED_EDGE('',*,*,#33736,.T.);
#46736=ORIENTED_EDGE('',*,*,#33859,.T.);
#46737=ORIENTED_EDGE('',*,*,#33860,.T.);
#46738=ORIENTED_EDGE('',*,*,#33861,.F.);
#46739=ORIENTED_EDGE('',*,*,#33862,.F.);
#46740=ORIENTED_EDGE('',*,*,#33857,.F.);
#46741=ORIENTED_EDGE('',*,*,#33744,.F.);
#46742=ORIENTED_EDGE('',*,*,#33847,.T.);
#46743=ORIENTED_EDGE('',*,*,#33859,.F.);
#46744=ORIENTED_EDGE('',*,*,#33737,.T.);
#46745=ORIENTED_EDGE('',*,*,#33854,.T.);
#46746=ORIENTED_EDGE('',*,*,#33853,.F.);
#46747=ORIENTED_EDGE('',*,*,#33739,.T.);
#46748=ORIENTED_EDGE('',*,*,#33862,.T.);
#46749=ORIENTED_EDGE('',*,*,#33741,.F.);
#46750=ORIENTED_EDGE('',*,*,#33863,.T.);
#46751=ORIENTED_EDGE('',*,*,#33864,.F.);
#46752=ORIENTED_EDGE('',*,*,#33860,.F.);
#46753=ORIENTED_EDGE('',*,*,#33740,.F.);
#46754=ORIENTED_EDGE('',*,*,#33864,.T.);
#46755=ORIENTED_EDGE('',*,*,#33863,.F.);
#46756=ORIENTED_EDGE('',*,*,#33742,.F.);
#46757=ORIENTED_EDGE('',*,*,#33858,.T.);
#46758=ORIENTED_EDGE('',*,*,#33852,.F.);
#46759=ORIENTED_EDGE('',*,*,#33865,.F.);
#46760=ORIENTED_EDGE('',*,*,#33866,.T.);
#46761=ORIENTED_EDGE('',*,*,#33867,.T.);
#46762=ORIENTED_EDGE('',*,*,#33841,.F.);
#46763=ORIENTED_EDGE('',*,*,#33868,.F.);
#46764=ORIENTED_EDGE('',*,*,#33866,.F.);
#46765=ORIENTED_EDGE('',*,*,#33869,.T.);
#46766=ORIENTED_EDGE('',*,*,#33870,.T.);
#46767=ORIENTED_EDGE('',*,*,#33868,.T.);
#46768=ORIENTED_EDGE('',*,*,#33833,.F.);
#46769=ORIENTED_EDGE('',*,*,#33870,.F.);
#46770=ORIENTED_EDGE('',*,*,#33871,.T.);
#46771=ORIENTED_EDGE('',*,*,#33872,.F.);
#46772=ORIENTED_EDGE('',*,*,#33873,.T.);
#46773=ORIENTED_EDGE('',*,*,#33874,.T.);
#46774=ORIENTED_EDGE('',*,*,#33875,.T.);
#46775=ORIENTED_EDGE('',*,*,#33876,.F.);
#46776=ORIENTED_EDGE('',*,*,#33835,.T.);
#46777=ORIENTED_EDGE('',*,*,#33873,.F.);
#46778=ORIENTED_EDGE('',*,*,#33877,.T.);
#46779=ORIENTED_EDGE('',*,*,#33878,.F.);
#46780=ORIENTED_EDGE('',*,*,#33876,.T.);
#46781=ORIENTED_EDGE('',*,*,#33877,.F.);
#46782=ORIENTED_EDGE('',*,*,#33869,.F.);
#46783=ORIENTED_EDGE('',*,*,#33879,.F.);
#46784=ORIENTED_EDGE('',*,*,#33880,.T.);
#46785=ORIENTED_EDGE('',*,*,#33878,.T.);
#46786=ORIENTED_EDGE('',*,*,#33881,.T.);
#46787=ORIENTED_EDGE('',*,*,#33880,.F.);
#46788=ORIENTED_EDGE('',*,*,#33872,.T.);
#46789=ORIENTED_EDGE('',*,*,#33882,.F.);
#46790=ORIENTED_EDGE('',*,*,#33883,.T.);
#46791=ORIENTED_EDGE('',*,*,#33881,.F.);
#46792=ORIENTED_EDGE('',*,*,#33884,.F.);
#46793=ORIENTED_EDGE('',*,*,#33885,.T.);
#46794=ORIENTED_EDGE('',*,*,#33886,.T.);
#46795=ORIENTED_EDGE('',*,*,#33887,.T.);
#46796=ORIENTED_EDGE('',*,*,#33888,.F.);
#46797=ORIENTED_EDGE('',*,*,#33889,.F.);
#46798=ORIENTED_EDGE('',*,*,#33884,.T.);
#46799=ORIENTED_EDGE('',*,*,#33883,.F.);
#46800=ORIENTED_EDGE('',*,*,#33855,.F.);
#46801=ORIENTED_EDGE('',*,*,#33867,.F.);
#46802=ORIENTED_EDGE('',*,*,#33888,.T.);
#46803=ORIENTED_EDGE('',*,*,#33890,.T.);
#46804=ORIENTED_EDGE('',*,*,#33886,.F.);
#46805=ORIENTED_EDGE('',*,*,#33885,.F.);
#46806=ORIENTED_EDGE('',*,*,#33865,.T.);
#46807=ORIENTED_EDGE('',*,*,#33848,.T.);
#46808=ORIENTED_EDGE('',*,*,#33891,.F.);
#46809=ORIENTED_EDGE('',*,*,#33892,.F.);
#46810=ORIENTED_EDGE('',*,*,#33893,.T.);
#46811=ORIENTED_EDGE('',*,*,#33894,.T.);
#46812=ORIENTED_EDGE('',*,*,#33895,.T.);
#46813=ORIENTED_EDGE('',*,*,#33874,.F.);
#46814=ORIENTED_EDGE('',*,*,#33894,.F.);
#46815=ORIENTED_EDGE('',*,*,#33879,.T.);
#46816=ORIENTED_EDGE('',*,*,#33896,.T.);
#46817=ORIENTED_EDGE('',*,*,#33897,.F.);
#46818=ORIENTED_EDGE('',*,*,#33898,.F.);
#46819=ORIENTED_EDGE('',*,*,#33892,.T.);
#46820=ORIENTED_EDGE('',*,*,#33897,.T.);
#46821=ORIENTED_EDGE('',*,*,#33899,.F.);
#46822=ORIENTED_EDGE('',*,*,#33896,.F.);
#46823=ORIENTED_EDGE('',*,*,#33891,.T.);
#46824=ORIENTED_EDGE('',*,*,#33765,.T.);
#46825=ORIENTED_EDGE('',*,*,#33875,.F.);
#46826=ORIENTED_EDGE('',*,*,#33900,.F.);
#46827=ORIENTED_EDGE('',*,*,#33803,.F.);
#46828=ORIENTED_EDGE('',*,*,#33901,.F.);
#46829=ORIENTED_EDGE('',*,*,#33902,.T.);
#46830=ORIENTED_EDGE('',*,*,#33902,.F.);
#46831=ORIENTED_EDGE('',*,*,#33882,.T.);
#46832=ORIENTED_EDGE('',*,*,#33903,.F.);
#46833=ORIENTED_EDGE('',*,*,#33815,.T.);
#46834=ORIENTED_EDGE('',*,*,#33904,.F.);
#46835=ORIENTED_EDGE('',*,*,#33905,.T.);
#46836=ORIENTED_EDGE('',*,*,#33871,.F.);
#46837=ORIENTED_EDGE('',*,*,#33802,.F.);
#46838=ORIENTED_EDGE('',*,*,#33903,.T.);
#46839=ORIENTED_EDGE('',*,*,#33806,.F.);
#46840=ORIENTED_EDGE('',*,*,#33906,.F.);
#46841=ORIENTED_EDGE('',*,*,#33907,.T.);
#46842=ORIENTED_EDGE('',*,*,#33904,.T.);
#46843=ORIENTED_EDGE('',*,*,#33816,.T.);
#46844=ORIENTED_EDGE('',*,*,#33908,.F.);
#46845=ORIENTED_EDGE('',*,*,#33805,.F.);
#46846=ORIENTED_EDGE('',*,*,#33907,.F.);
#46847=ORIENTED_EDGE('',*,*,#33909,.T.);
#46848=ORIENTED_EDGE('',*,*,#33906,.T.);
#46849=ORIENTED_EDGE('',*,*,#33807,.F.);
#46850=ORIENTED_EDGE('',*,*,#33910,.F.);
#46851=ORIENTED_EDGE('',*,*,#33908,.T.);
#46852=ORIENTED_EDGE('',*,*,#33817,.T.);
#46853=ORIENTED_EDGE('',*,*,#33911,.F.);
#46854=ORIENTED_EDGE('',*,*,#33901,.T.);
#46855=ORIENTED_EDGE('',*,*,#33804,.F.);
#46856=ORIENTED_EDGE('',*,*,#33909,.F.);
#46857=ORIENTED_EDGE('',*,*,#33912,.F.);
#46858=ORIENTED_EDGE('',*,*,#33913,.T.);
#46859=ORIENTED_EDGE('',*,*,#33914,.T.);
#46860=ORIENTED_EDGE('',*,*,#33895,.F.);
#46861=ORIENTED_EDGE('',*,*,#33911,.T.);
#46862=ORIENTED_EDGE('',*,*,#33900,.T.);
#46863=ORIENTED_EDGE('',*,*,#33809,.F.);
#46864=ORIENTED_EDGE('',*,*,#33915,.F.);
#46865=ORIENTED_EDGE('',*,*,#33916,.T.);
#46866=ORIENTED_EDGE('',*,*,#33813,.T.);
#46867=ORIENTED_EDGE('',*,*,#33917,.F.);
#46868=ORIENTED_EDGE('',*,*,#33918,.T.);
#46869=ORIENTED_EDGE('',*,*,#33910,.T.);
#46870=ORIENTED_EDGE('',*,*,#33808,.F.);
#46871=ORIENTED_EDGE('',*,*,#33916,.F.);
#46872=ORIENTED_EDGE('',*,*,#33915,.T.);
#46873=ORIENTED_EDGE('',*,*,#33810,.F.);
#46874=ORIENTED_EDGE('',*,*,#33914,.F.);
#46875=ORIENTED_EDGE('',*,*,#33812,.T.);
#46876=ORIENTED_EDGE('',*,*,#33918,.F.);
#46877=ORIENTED_EDGE('',*,*,#33919,.T.);
#46878=ORIENTED_EDGE('',*,*,#33917,.T.);
#46879=ORIENTED_EDGE('',*,*,#33814,.T.);
#46880=ORIENTED_EDGE('',*,*,#33905,.F.);
#46881=ORIENTED_EDGE('',*,*,#33912,.T.);
#46882=ORIENTED_EDGE('',*,*,#33811,.T.);
#46883=ORIENTED_EDGE('',*,*,#33919,.F.);
#46884=ORIENTED_EDGE('',*,*,#33887,.F.);
#46885=ORIENTED_EDGE('',*,*,#33920,.F.);
#46886=ORIENTED_EDGE('',*,*,#33921,.T.);
#46887=ORIENTED_EDGE('',*,*,#33899,.T.);
#46888=ORIENTED_EDGE('',*,*,#33861,.T.);
#46889=ORIENTED_EDGE('',*,*,#33921,.F.);
#46890=ORIENTED_EDGE('',*,*,#33893,.F.);
#46891=ORIENTED_EDGE('',*,*,#33922,.T.);
#46892=ORIENTED_EDGE('',*,*,#33923,.T.);
#46893=ORIENTED_EDGE('',*,*,#33889,.T.);
#46894=ORIENTED_EDGE('',*,*,#33913,.F.);
#46895=ORIENTED_EDGE('',*,*,#33923,.F.);
#46896=ORIENTED_EDGE('',*,*,#33924,.T.);
#46897=ORIENTED_EDGE('',*,*,#33430,.T.);
#46898=ORIENTED_EDGE('',*,*,#33925,.F.);
#46899=ORIENTED_EDGE('',*,*,#33926,.F.);
#46900=ORIENTED_EDGE('',*,*,#33927,.F.);
#46901=ORIENTED_EDGE('',*,*,#33925,.T.);
#46902=ORIENTED_EDGE('',*,*,#33928,.T.);
#46903=ORIENTED_EDGE('',*,*,#33486,.F.);
#46904=ORIENTED_EDGE('',*,*,#33929,.F.);
#46905=ORIENTED_EDGE('',*,*,#33930,.F.);
#46906=ORIENTED_EDGE('',*,*,#33931,.T.);
#46907=ORIENTED_EDGE('',*,*,#33929,.T.);
#46908=ORIENTED_EDGE('',*,*,#33932,.F.);
#46909=ORIENTED_EDGE('',*,*,#33933,.F.);
#46910=ORIENTED_EDGE('',*,*,#33934,.T.);
#46911=ORIENTED_EDGE('',*,*,#33935,.T.);
#46912=ORIENTED_EDGE('',*,*,#33924,.F.);
#46913=ORIENTED_EDGE('',*,*,#33936,.F.);
#46914=ORIENTED_EDGE('',*,*,#33937,.F.);
#46915=ORIENTED_EDGE('',*,*,#33938,.T.);
#46916=ORIENTED_EDGE('',*,*,#33936,.T.);
#46917=ORIENTED_EDGE('',*,*,#33939,.F.);
#46918=ORIENTED_EDGE('',*,*,#33940,.F.);
#46919=ORIENTED_EDGE('',*,*,#33941,.T.);
#46920=ORIENTED_EDGE('',*,*,#33482,.T.);
#46921=ORIENTED_EDGE('',*,*,#33935,.F.);
#46922=ORIENTED_EDGE('',*,*,#33941,.F.);
#46923=ORIENTED_EDGE('',*,*,#33930,.T.);
#46924=ORIENTED_EDGE('',*,*,#33940,.T.);
#46925=ORIENTED_EDGE('',*,*,#33934,.F.);
#46926=ORIENTED_EDGE('',*,*,#33942,.F.);
#46927=ORIENTED_EDGE('',*,*,#33943,.T.);
#46928=ORIENTED_EDGE('',*,*,#33944,.F.);
#46929=ORIENTED_EDGE('',*,*,#33945,.T.);
#46930=ORIENTED_EDGE('',*,*,#33946,.T.);
#46931=ORIENTED_EDGE('',*,*,#33947,.F.);
#46932=ORIENTED_EDGE('',*,*,#33948,.F.);
#46933=ORIENTED_EDGE('',*,*,#33928,.F.);
#46934=ORIENTED_EDGE('',*,*,#33949,.T.);
#46935=ORIENTED_EDGE('',*,*,#33926,.T.);
#46936=ORIENTED_EDGE('',*,*,#33946,.F.);
#46937=ORIENTED_EDGE('',*,*,#33944,.T.);
#46938=ORIENTED_EDGE('',*,*,#33950,.T.);
#46939=ORIENTED_EDGE('',*,*,#33951,.T.);
#46940=ORIENTED_EDGE('',*,*,#33949,.F.);
#46941=ORIENTED_EDGE('',*,*,#33489,.F.);
#46942=ORIENTED_EDGE('',*,*,#33948,.T.);
#46943=ORIENTED_EDGE('',*,*,#33947,.T.);
#46944=ORIENTED_EDGE('',*,*,#33952,.F.);
#46945=ORIENTED_EDGE('',*,*,#33953,.F.);
#46946=ORIENTED_EDGE('',*,*,#33954,.T.);
#46947=ORIENTED_EDGE('',*,*,#33955,.F.);
#46948=ORIENTED_EDGE('',*,*,#33956,.T.);
#46949=ORIENTED_EDGE('',*,*,#33957,.F.);
#46950=ORIENTED_EDGE('',*,*,#33958,.T.);
#46951=ORIENTED_EDGE('',*,*,#33959,.T.);
#46952=ORIENTED_EDGE('',*,*,#33960,.F.);
#46953=ORIENTED_EDGE('',*,*,#33956,.F.);
#46954=ORIENTED_EDGE('',*,*,#33961,.F.);
#46955=ORIENTED_EDGE('',*,*,#33962,.T.);
#46956=ORIENTED_EDGE('',*,*,#33963,.T.);
#46957=ORIENTED_EDGE('',*,*,#33960,.T.);
#46958=ORIENTED_EDGE('',*,*,#33964,.F.);
#46959=ORIENTED_EDGE('',*,*,#33965,.F.);
#46960=ORIENTED_EDGE('',*,*,#33966,.T.);
#46961=ORIENTED_EDGE('',*,*,#33967,.F.);
#46962=ORIENTED_EDGE('',*,*,#33962,.F.);
#46963=ORIENTED_EDGE('',*,*,#33968,.F.);
#46964=ORIENTED_EDGE('',*,*,#33969,.T.);
#46965=ORIENTED_EDGE('',*,*,#33970,.T.);
#46966=ORIENTED_EDGE('',*,*,#33971,.T.);
#46967=ORIENTED_EDGE('',*,*,#33972,.F.);
#46968=ORIENTED_EDGE('',*,*,#33973,.T.);
#46969=ORIENTED_EDGE('',*,*,#33974,.T.);
#46970=ORIENTED_EDGE('',*,*,#33975,.F.);
#46971=ORIENTED_EDGE('',*,*,#33966,.F.);
#46972=ORIENTED_EDGE('',*,*,#33976,.F.);
#46973=ORIENTED_EDGE('',*,*,#33977,.T.);
#46974=ORIENTED_EDGE('',*,*,#33937,.T.);
#46975=ORIENTED_EDGE('',*,*,#33969,.F.);
#46976=ORIENTED_EDGE('',*,*,#33954,.F.);
#46977=ORIENTED_EDGE('',*,*,#33972,.T.);
#46978=ORIENTED_EDGE('',*,*,#33943,.F.);
#46979=ORIENTED_EDGE('',*,*,#33978,.T.);
#46980=ORIENTED_EDGE('',*,*,#33971,.F.);
#46981=ORIENTED_EDGE('',*,*,#33979,.T.);
#46982=ORIENTED_EDGE('',*,*,#33964,.T.);
#46983=ORIENTED_EDGE('',*,*,#33959,.F.);
#46984=ORIENTED_EDGE('',*,*,#33980,.T.);
#46985=ORIENTED_EDGE('',*,*,#33975,.T.);
#46986=ORIENTED_EDGE('',*,*,#33974,.F.);
#46987=ORIENTED_EDGE('',*,*,#33981,.T.);
#46988=ORIENTED_EDGE('',*,*,#33982,.T.);
#46989=ORIENTED_EDGE('',*,*,#33977,.F.);
#46990=ORIENTED_EDGE('',*,*,#33983,.F.);
#46991=ORIENTED_EDGE('',*,*,#33957,.T.);
#46992=ORIENTED_EDGE('',*,*,#33984,.F.);
#46993=ORIENTED_EDGE('',*,*,#33985,.T.);
#46994=ORIENTED_EDGE('',*,*,#33978,.F.);
#46995=ORIENTED_EDGE('',*,*,#33986,.T.);
#46996=ORIENTED_EDGE('',*,*,#33927,.T.);
#46997=ORIENTED_EDGE('',*,*,#33987,.F.);
#46998=ORIENTED_EDGE('',*,*,#33982,.F.);
#46999=ORIENTED_EDGE('',*,*,#33988,.T.);
#47000=ORIENTED_EDGE('',*,*,#33987,.T.);
#47001=ORIENTED_EDGE('',*,*,#33986,.F.);
#47002=ORIENTED_EDGE('',*,*,#33989,.F.);
#47003=ORIENTED_EDGE('',*,*,#33967,.T.);
#47004=ORIENTED_EDGE('',*,*,#33990,.T.);
#47005=ORIENTED_EDGE('',*,*,#33991,.T.);
#47006=ORIENTED_EDGE('',*,*,#33992,.F.);
#47007=ORIENTED_EDGE('',*,*,#33993,.T.);
#47008=ORIENTED_EDGE('',*,*,#33994,.F.);
#47009=ORIENTED_EDGE('',*,*,#33995,.T.);
#47010=ORIENTED_EDGE('',*,*,#33996,.T.);
#47011=ORIENTED_EDGE('',*,*,#33997,.F.);
#47012=ORIENTED_EDGE('',*,*,#33998,.T.);
#47013=ORIENTED_EDGE('',*,*,#33994,.T.);
#47014=ORIENTED_EDGE('',*,*,#33999,.T.);
#47015=ORIENTED_EDGE('',*,*,#34000,.F.);
#47016=ORIENTED_EDGE('',*,*,#34001,.F.);
#47017=ORIENTED_EDGE('',*,*,#34002,.F.);
#47018=ORIENTED_EDGE('',*,*,#34003,.T.);
#47019=ORIENTED_EDGE('',*,*,#34004,.T.);
#47020=ORIENTED_EDGE('',*,*,#33995,.F.);
#47021=ORIENTED_EDGE('',*,*,#34005,.T.);
#47022=ORIENTED_EDGE('',*,*,#33950,.F.);
#47023=ORIENTED_EDGE('',*,*,#34000,.T.);
#47024=ORIENTED_EDGE('',*,*,#33992,.T.);
#47025=ORIENTED_EDGE('',*,*,#34006,.F.);
#47026=ORIENTED_EDGE('',*,*,#34003,.F.);
#47027=ORIENTED_EDGE('',*,*,#34007,.T.);
#47028=ORIENTED_EDGE('',*,*,#34008,.F.);
#47029=ORIENTED_EDGE('',*,*,#33931,.F.);
#47030=ORIENTED_EDGE('',*,*,#34009,.T.);
#47031=ORIENTED_EDGE('',*,*,#33997,.T.);
#47032=ORIENTED_EDGE('',*,*,#34010,.T.);
#47033=ORIENTED_EDGE('',*,*,#34005,.F.);
#47034=ORIENTED_EDGE('',*,*,#34007,.F.);
#47035=ORIENTED_EDGE('',*,*,#33933,.T.);
#47036=ORIENTED_EDGE('',*,*,#34011,.F.);
#47037=ORIENTED_EDGE('',*,*,#34012,.F.);
#47038=ORIENTED_EDGE('',*,*,#34013,.F.);
#47039=ORIENTED_EDGE('',*,*,#34014,.T.);
#47040=ORIENTED_EDGE('',*,*,#34015,.T.);
#47041=ORIENTED_EDGE('',*,*,#33998,.F.);
#47042=ORIENTED_EDGE('',*,*,#34016,.T.);
#47043=ORIENTED_EDGE('',*,*,#34017,.T.);
#47044=ORIENTED_EDGE('',*,*,#34018,.F.);
#47045=ORIENTED_EDGE('',*,*,#34011,.T.);
#47046=ORIENTED_EDGE('',*,*,#34002,.T.);
#47047=ORIENTED_EDGE('',*,*,#34019,.F.);
#47048=ORIENTED_EDGE('',*,*,#34014,.F.);
#47049=ORIENTED_EDGE('',*,*,#34020,.F.);
#47050=ORIENTED_EDGE('',*,*,#34021,.F.);
#47051=ORIENTED_EDGE('',*,*,#34022,.T.);
#47052=ORIENTED_EDGE('',*,*,#34008,.T.);
#47053=ORIENTED_EDGE('',*,*,#34023,.T.);
#47054=ORIENTED_EDGE('',*,*,#34016,.F.);
#47055=ORIENTED_EDGE('',*,*,#34013,.T.);
#47056=ORIENTED_EDGE('',*,*,#34024,.F.);
#47057=ORIENTED_EDGE('',*,*,#34025,.F.);
#47058=ORIENTED_EDGE('',*,*,#34021,.T.);
#47059=ORIENTED_EDGE('',*,*,#34026,.F.);
#47060=ORIENTED_EDGE('',*,*,#34009,.F.);
#47061=ORIENTED_EDGE('',*,*,#34025,.T.);
#47062=ORIENTED_EDGE('',*,*,#34027,.F.);
#47063=ORIENTED_EDGE('',*,*,#34022,.F.);
#47064=ORIENTED_EDGE('',*,*,#34028,.F.);
#47065=ORIENTED_EDGE('',*,*,#33939,.T.);
#47066=ORIENTED_EDGE('',*,*,#34029,.F.);
#47067=ORIENTED_EDGE('',*,*,#34030,.T.);
#47068=ORIENTED_EDGE('',*,*,#33945,.F.);
#47069=ORIENTED_EDGE('',*,*,#34029,.T.);
#47070=ORIENTED_EDGE('',*,*,#33984,.T.);
#47071=ORIENTED_EDGE('',*,*,#33942,.T.);
#47072=ORIENTED_EDGE('',*,*,#34031,.F.);
#47073=ORIENTED_EDGE('',*,*,#33938,.F.);
#47074=ORIENTED_EDGE('',*,*,#33953,.T.);
#47075=ORIENTED_EDGE('',*,*,#34032,.T.);
#47076=ORIENTED_EDGE('',*,*,#34033,.T.);
#47077=ORIENTED_EDGE('',*,*,#34031,.T.);
#47078=ORIENTED_EDGE('',*,*,#34034,.F.);
#47079=ORIENTED_EDGE('',*,*,#34030,.F.);
#47080=ORIENTED_EDGE('',*,*,#34032,.F.);
#47081=ORIENTED_EDGE('',*,*,#34034,.T.);
#47082=ORIENTED_EDGE('',*,*,#34017,.F.);
#47083=ORIENTED_EDGE('',*,*,#33932,.T.);
#47084=ORIENTED_EDGE('',*,*,#34035,.F.);
#47085=ORIENTED_EDGE('',*,*,#33951,.F.);
#47086=ORIENTED_EDGE('',*,*,#33991,.F.);
#47087=ORIENTED_EDGE('',*,*,#34036,.T.);
#47088=ORIENTED_EDGE('',*,*,#34035,.T.);
#47089=ORIENTED_EDGE('',*,*,#34028,.T.);
#47090=ORIENTED_EDGE('',*,*,#34037,.F.);
#47091=ORIENTED_EDGE('',*,*,#34036,.F.);
#47092=ORIENTED_EDGE('',*,*,#34038,.F.);
#47093=ORIENTED_EDGE('',*,*,#34037,.T.);
#47094=ORIENTED_EDGE('',*,*,#34039,.F.);
#47095=ORIENTED_EDGE('',*,*,#34040,.F.);
#47096=ORIENTED_EDGE('',*,*,#34041,.T.);
#47097=ORIENTED_EDGE('',*,*,#34042,.T.);
#47098=ORIENTED_EDGE('',*,*,#34043,.T.);
#47099=ORIENTED_EDGE('',*,*,#34044,.F.);
#47100=ORIENTED_EDGE('',*,*,#34045,.F.);
#47101=ORIENTED_EDGE('',*,*,#34043,.F.);
#47102=ORIENTED_EDGE('',*,*,#34046,.T.);
#47103=ORIENTED_EDGE('',*,*,#34047,.T.);
#47104=ORIENTED_EDGE('',*,*,#34040,.T.);
#47105=ORIENTED_EDGE('',*,*,#34048,.F.);
#47106=ORIENTED_EDGE('',*,*,#34049,.T.);
#47107=ORIENTED_EDGE('',*,*,#34050,.F.);
#47108=ORIENTED_EDGE('',*,*,#34051,.F.);
#47109=ORIENTED_EDGE('',*,*,#34052,.F.);
#47110=ORIENTED_EDGE('',*,*,#34038,.T.);
#47111=ORIENTED_EDGE('',*,*,#34044,.T.);
#47112=ORIENTED_EDGE('',*,*,#34053,.T.);
#47113=ORIENTED_EDGE('',*,*,#34048,.T.);
#47114=ORIENTED_EDGE('',*,*,#34054,.F.);
#47115=ORIENTED_EDGE('',*,*,#34055,.T.);
#47116=ORIENTED_EDGE('',*,*,#34033,.F.);
#47117=ORIENTED_EDGE('',*,*,#34041,.F.);
#47118=ORIENTED_EDGE('',*,*,#34056,.F.);
#47119=ORIENTED_EDGE('',*,*,#34057,.F.);
#47120=ORIENTED_EDGE('',*,*,#34058,.T.);
#47121=ORIENTED_EDGE('',*,*,#34049,.F.);
#47122=ORIENTED_EDGE('',*,*,#34059,.T.);
#47123=ORIENTED_EDGE('',*,*,#34060,.T.);
#47124=ORIENTED_EDGE('',*,*,#34051,.T.);
#47125=ORIENTED_EDGE('',*,*,#34061,.F.);
#47126=ORIENTED_EDGE('',*,*,#34058,.F.);
#47127=ORIENTED_EDGE('',*,*,#34057,.T.);
#47128=ORIENTED_EDGE('',*,*,#34062,.F.);
#47129=ORIENTED_EDGE('',*,*,#34046,.F.);
#47130=ORIENTED_EDGE('',*,*,#34063,.T.);
#47131=ORIENTED_EDGE('',*,*,#34054,.T.);
#47132=ORIENTED_EDGE('',*,*,#34064,.F.);
#47133=ORIENTED_EDGE('',*,*,#34060,.F.);
#47134=ORIENTED_EDGE('',*,*,#34065,.T.);
#47135=ORIENTED_EDGE('',*,*,#34064,.T.);
#47136=ORIENTED_EDGE('',*,*,#34066,.T.);
#47137=ORIENTED_EDGE('',*,*,#34006,.T.);
#47138=ORIENTED_EDGE('',*,*,#34067,.F.);
#47139=ORIENTED_EDGE('',*,*,#34068,.T.);
#47140=ORIENTED_EDGE('',*,*,#34001,.T.);
#47141=ORIENTED_EDGE('',*,*,#34069,.F.);
#47142=ORIENTED_EDGE('',*,*,#34070,.T.);
#47143=ORIENTED_EDGE('',*,*,#34019,.T.);
#47144=ORIENTED_EDGE('',*,*,#34071,.F.);
#47145=ORIENTED_EDGE('',*,*,#34072,.T.);
#47146=ORIENTED_EDGE('',*,*,#34012,.T.);
#47147=ORIENTED_EDGE('',*,*,#34073,.F.);
#47148=ORIENTED_EDGE('',*,*,#34074,.T.);
#47149=ORIENTED_EDGE('',*,*,#34024,.T.);
#47150=ORIENTED_EDGE('',*,*,#34075,.F.);
#47151=ORIENTED_EDGE('',*,*,#34076,.T.);
#47152=ORIENTED_EDGE('',*,*,#34027,.T.);
#47153=ORIENTED_EDGE('',*,*,#34077,.F.);
#47154=ORIENTED_EDGE('',*,*,#34078,.T.);
#47155=ORIENTED_EDGE('',*,*,#34020,.T.);
#47156=ORIENTED_EDGE('',*,*,#34079,.F.);
#47157=ORIENTED_EDGE('',*,*,#34080,.T.);
#47158=ORIENTED_EDGE('',*,*,#34026,.T.);
#47159=ORIENTED_EDGE('',*,*,#34081,.F.);
#47160=ORIENTED_EDGE('',*,*,#34082,.T.);
#47161=ORIENTED_EDGE('',*,*,#34023,.F.);
#47162=ORIENTED_EDGE('',*,*,#34083,.T.);
#47163=ORIENTED_EDGE('',*,*,#34084,.T.);
#47164=ORIENTED_EDGE('',*,*,#34015,.F.);
#47165=ORIENTED_EDGE('',*,*,#34085,.T.);
#47166=ORIENTED_EDGE('',*,*,#34086,.T.);
#47167=ORIENTED_EDGE('',*,*,#33996,.F.);
#47168=ORIENTED_EDGE('',*,*,#34087,.T.);
#47169=ORIENTED_EDGE('',*,*,#34088,.T.);
#47170=ORIENTED_EDGE('',*,*,#34010,.F.);
#47171=ORIENTED_EDGE('',*,*,#34089,.T.);
#47172=ORIENTED_EDGE('',*,*,#34090,.T.);
#47173=ORIENTED_EDGE('',*,*,#34004,.F.);
#47174=ORIENTED_EDGE('',*,*,#34091,.T.);
#47175=ORIENTED_EDGE('',*,*,#34092,.T.);
#47176=ORIENTED_EDGE('',*,*,#33993,.F.);
#47177=ORIENTED_EDGE('',*,*,#34093,.T.);
#47178=ORIENTED_EDGE('',*,*,#34094,.T.);
#47179=ORIENTED_EDGE('',*,*,#33999,.F.);
#47180=ORIENTED_EDGE('',*,*,#34095,.T.);
#47181=ORIENTED_EDGE('',*,*,#34096,.T.);
#47182=ORIENTED_EDGE('',*,*,#34097,.T.);
#47183=ORIENTED_EDGE('',*,*,#34098,.F.);
#47184=ORIENTED_EDGE('',*,*,#34099,.T.);
#47185=ORIENTED_EDGE('',*,*,#34059,.F.);
#47186=ORIENTED_EDGE('',*,*,#34100,.T.);
#47187=ORIENTED_EDGE('',*,*,#34101,.T.);
#47188=ORIENTED_EDGE('',*,*,#34065,.F.);
#47189=ORIENTED_EDGE('',*,*,#34102,.T.);
#47190=ORIENTED_EDGE('',*,*,#34103,.T.);
#47191=ORIENTED_EDGE('',*,*,#34063,.F.);
#47192=ORIENTED_EDGE('',*,*,#34104,.T.);
#47193=ORIENTED_EDGE('',*,*,#34105,.T.);
#47194=ORIENTED_EDGE('',*,*,#34053,.F.);
#47195=ORIENTED_EDGE('',*,*,#34106,.T.);
#47196=ORIENTED_EDGE('',*,*,#34107,.T.);
#47197=ORIENTED_EDGE('',*,*,#34047,.F.);
#47198=ORIENTED_EDGE('',*,*,#34108,.T.);
#47199=ORIENTED_EDGE('',*,*,#34109,.T.);
#47200=ORIENTED_EDGE('',*,*,#34018,.T.);
#47201=ORIENTED_EDGE('',*,*,#34110,.F.);
#47202=ORIENTED_EDGE('',*,*,#34111,.T.);
#47203=ORIENTED_EDGE('',*,*,#34055,.F.);
#47204=ORIENTED_EDGE('',*,*,#34112,.T.);
#47205=ORIENTED_EDGE('',*,*,#34107,.F.);
#47206=ORIENTED_EDGE('',*,*,#34113,.T.);
#47207=ORIENTED_EDGE('',*,*,#34112,.F.);
#47208=ORIENTED_EDGE('',*,*,#34114,.F.);
#47209=ORIENTED_EDGE('',*,*,#34115,.F.);
#47210=ORIENTED_EDGE('',*,*,#34110,.T.);
#47211=ORIENTED_EDGE('',*,*,#34105,.F.);
#47212=ORIENTED_EDGE('',*,*,#34116,.T.);
#47213=ORIENTED_EDGE('',*,*,#34108,.F.);
#47214=ORIENTED_EDGE('',*,*,#34103,.F.);
#47215=ORIENTED_EDGE('',*,*,#34117,.T.);
#47216=ORIENTED_EDGE('',*,*,#34106,.F.);
#47217=ORIENTED_EDGE('',*,*,#34101,.F.);
#47218=ORIENTED_EDGE('',*,*,#34118,.T.);
#47219=ORIENTED_EDGE('',*,*,#34104,.F.);
#47220=ORIENTED_EDGE('',*,*,#34099,.F.);
#47221=ORIENTED_EDGE('',*,*,#34119,.T.);
#47222=ORIENTED_EDGE('',*,*,#34102,.F.);
#47223=ORIENTED_EDGE('',*,*,#34097,.F.);
#47224=ORIENTED_EDGE('',*,*,#34120,.T.);
#47225=ORIENTED_EDGE('',*,*,#34100,.F.);
#47226=ORIENTED_EDGE('',*,*,#33990,.F.);
#47227=ORIENTED_EDGE('',*,*,#34094,.F.);
#47228=ORIENTED_EDGE('',*,*,#34121,.T.);
#47229=ORIENTED_EDGE('',*,*,#34122,.T.);
#47230=ORIENTED_EDGE('',*,*,#34123,.T.);
#47231=ORIENTED_EDGE('',*,*,#34121,.F.);
#47232=ORIENTED_EDGE('',*,*,#34042,.F.);
#47233=ORIENTED_EDGE('',*,*,#34123,.F.);
#47234=ORIENTED_EDGE('',*,*,#34098,.T.);
#47235=ORIENTED_EDGE('',*,*,#34092,.F.);
#47236=ORIENTED_EDGE('',*,*,#34124,.T.);
#47237=ORIENTED_EDGE('',*,*,#34095,.F.);
#47238=ORIENTED_EDGE('',*,*,#34090,.F.);
#47239=ORIENTED_EDGE('',*,*,#34125,.T.);
#47240=ORIENTED_EDGE('',*,*,#34093,.F.);
#47241=ORIENTED_EDGE('',*,*,#34088,.F.);
#47242=ORIENTED_EDGE('',*,*,#34126,.T.);
#47243=ORIENTED_EDGE('',*,*,#34091,.F.);
#47244=ORIENTED_EDGE('',*,*,#34086,.F.);
#47245=ORIENTED_EDGE('',*,*,#34127,.T.);
#47246=ORIENTED_EDGE('',*,*,#34089,.F.);
#47247=ORIENTED_EDGE('',*,*,#34084,.F.);
#47248=ORIENTED_EDGE('',*,*,#34128,.T.);
#47249=ORIENTED_EDGE('',*,*,#34087,.F.);
#47250=ORIENTED_EDGE('',*,*,#34082,.F.);
#47251=ORIENTED_EDGE('',*,*,#34129,.T.);
#47252=ORIENTED_EDGE('',*,*,#34085,.F.);
#47253=ORIENTED_EDGE('',*,*,#34080,.F.);
#47254=ORIENTED_EDGE('',*,*,#34130,.T.);
#47255=ORIENTED_EDGE('',*,*,#34083,.F.);
#47256=ORIENTED_EDGE('',*,*,#34078,.F.);
#47257=ORIENTED_EDGE('',*,*,#34131,.F.);
#47258=ORIENTED_EDGE('',*,*,#34081,.T.);
#47259=ORIENTED_EDGE('',*,*,#34076,.F.);
#47260=ORIENTED_EDGE('',*,*,#34132,.F.);
#47261=ORIENTED_EDGE('',*,*,#34079,.T.);
#47262=ORIENTED_EDGE('',*,*,#34074,.F.);
#47263=ORIENTED_EDGE('',*,*,#34133,.F.);
#47264=ORIENTED_EDGE('',*,*,#34077,.T.);
#47265=ORIENTED_EDGE('',*,*,#34072,.F.);
#47266=ORIENTED_EDGE('',*,*,#34134,.F.);
#47267=ORIENTED_EDGE('',*,*,#34075,.T.);
#47268=ORIENTED_EDGE('',*,*,#34070,.F.);
#47269=ORIENTED_EDGE('',*,*,#34135,.F.);
#47270=ORIENTED_EDGE('',*,*,#34073,.T.);
#47271=ORIENTED_EDGE('',*,*,#34068,.F.);
#47272=ORIENTED_EDGE('',*,*,#34136,.F.);
#47273=ORIENTED_EDGE('',*,*,#34071,.T.);
#47274=ORIENTED_EDGE('',*,*,#34066,.F.);
#47275=ORIENTED_EDGE('',*,*,#34137,.F.);
#47276=ORIENTED_EDGE('',*,*,#34069,.T.);
#47277=ORIENTED_EDGE('',*,*,#34109,.F.);
#47278=ORIENTED_EDGE('',*,*,#34138,.F.);
#47279=ORIENTED_EDGE('',*,*,#34067,.T.);
#47280=ORIENTED_EDGE('',*,*,#34139,.T.);
#47281=ORIENTED_EDGE('',*,*,#33970,.F.);
#47282=ORIENTED_EDGE('',*,*,#34140,.T.);
#47283=ORIENTED_EDGE('',*,*,#34141,.T.);
#47284=ORIENTED_EDGE('',*,*,#33979,.F.);
#47285=ORIENTED_EDGE('',*,*,#34142,.T.);
#47286=ORIENTED_EDGE('',*,*,#34143,.T.);
#47287=ORIENTED_EDGE('',*,*,#33963,.F.);
#47288=ORIENTED_EDGE('',*,*,#34144,.T.);
#47289=ORIENTED_EDGE('',*,*,#34145,.T.);
#47290=ORIENTED_EDGE('',*,*,#33958,.F.);
#47291=ORIENTED_EDGE('',*,*,#34146,.T.);
#47292=ORIENTED_EDGE('',*,*,#34147,.T.);
#47293=ORIENTED_EDGE('',*,*,#33980,.F.);
#47294=ORIENTED_EDGE('',*,*,#34148,.T.);
#47295=ORIENTED_EDGE('',*,*,#34149,.T.);
#47296=ORIENTED_EDGE('',*,*,#33973,.F.);
#47297=ORIENTED_EDGE('',*,*,#34150,.T.);
#47298=ORIENTED_EDGE('',*,*,#34151,.T.);
#47299=ORIENTED_EDGE('',*,*,#33981,.F.);
#47300=ORIENTED_EDGE('',*,*,#34152,.T.);
#47301=ORIENTED_EDGE('',*,*,#34153,.T.);
#47302=ORIENTED_EDGE('',*,*,#33988,.F.);
#47303=ORIENTED_EDGE('',*,*,#34154,.T.);
#47304=ORIENTED_EDGE('',*,*,#34155,.T.);
#47305=ORIENTED_EDGE('',*,*,#33989,.T.);
#47306=ORIENTED_EDGE('',*,*,#34156,.F.);
#47307=ORIENTED_EDGE('',*,*,#34157,.T.);
#47308=ORIENTED_EDGE('',*,*,#33965,.T.);
#47309=ORIENTED_EDGE('',*,*,#34158,.F.);
#47310=ORIENTED_EDGE('',*,*,#34159,.T.);
#47311=ORIENTED_EDGE('',*,*,#33976,.T.);
#47312=ORIENTED_EDGE('',*,*,#34160,.F.);
#47313=ORIENTED_EDGE('',*,*,#34161,.T.);
#47314=ORIENTED_EDGE('',*,*,#33983,.T.);
#47315=ORIENTED_EDGE('',*,*,#34162,.F.);
#47316=ORIENTED_EDGE('',*,*,#34163,.T.);
#47317=ORIENTED_EDGE('',*,*,#33955,.T.);
#47318=ORIENTED_EDGE('',*,*,#34164,.F.);
#47319=ORIENTED_EDGE('',*,*,#34165,.T.);
#47320=ORIENTED_EDGE('',*,*,#33961,.T.);
#47321=ORIENTED_EDGE('',*,*,#34166,.F.);
#47322=ORIENTED_EDGE('',*,*,#34167,.T.);
#47323=ORIENTED_EDGE('',*,*,#33968,.T.);
#47324=ORIENTED_EDGE('',*,*,#34168,.F.);
#47325=ORIENTED_EDGE('',*,*,#34169,.F.);
#47326=ORIENTED_EDGE('',*,*,#34170,.T.);
#47327=ORIENTED_EDGE('',*,*,#34171,.T.);
#47328=ORIENTED_EDGE('',*,*,#34172,.T.);
#47329=ORIENTED_EDGE('',*,*,#34050,.T.);
#47330=ORIENTED_EDGE('',*,*,#34173,.F.);
#47331=ORIENTED_EDGE('',*,*,#34174,.T.);
#47332=ORIENTED_EDGE('',*,*,#34061,.T.);
#47333=ORIENTED_EDGE('',*,*,#34175,.F.);
#47334=ORIENTED_EDGE('',*,*,#34176,.T.);
#47335=ORIENTED_EDGE('',*,*,#34056,.T.);
#47336=ORIENTED_EDGE('',*,*,#34177,.F.);
#47337=ORIENTED_EDGE('',*,*,#34178,.T.);
#47338=ORIENTED_EDGE('',*,*,#34062,.T.);
#47339=ORIENTED_EDGE('',*,*,#34179,.F.);
#47340=ORIENTED_EDGE('',*,*,#34180,.T.);
#47341=ORIENTED_EDGE('',*,*,#34045,.T.);
#47342=ORIENTED_EDGE('',*,*,#34181,.F.);
#47343=ORIENTED_EDGE('',*,*,#34114,.T.);
#47344=ORIENTED_EDGE('',*,*,#34052,.T.);
#47345=ORIENTED_EDGE('',*,*,#34182,.F.);
#47346=ORIENTED_EDGE('',*,*,#34183,.T.);
#47347=ORIENTED_EDGE('',*,*,#33985,.F.);
#47348=ORIENTED_EDGE('',*,*,#34184,.T.);
#47349=ORIENTED_EDGE('',*,*,#34111,.F.);
#47350=ORIENTED_EDGE('',*,*,#34185,.T.);
#47351=ORIENTED_EDGE('',*,*,#34184,.F.);
#47352=ORIENTED_EDGE('',*,*,#34180,.F.);
#47353=ORIENTED_EDGE('',*,*,#34186,.F.);
#47354=ORIENTED_EDGE('',*,*,#34182,.T.);
#47355=ORIENTED_EDGE('',*,*,#34178,.F.);
#47356=ORIENTED_EDGE('',*,*,#34187,.F.);
#47357=ORIENTED_EDGE('',*,*,#34181,.T.);
#47358=ORIENTED_EDGE('',*,*,#34176,.F.);
#47359=ORIENTED_EDGE('',*,*,#34188,.F.);
#47360=ORIENTED_EDGE('',*,*,#34179,.T.);
#47361=ORIENTED_EDGE('',*,*,#34174,.F.);
#47362=ORIENTED_EDGE('',*,*,#34189,.F.);
#47363=ORIENTED_EDGE('',*,*,#34177,.T.);
#47364=ORIENTED_EDGE('',*,*,#34172,.F.);
#47365=ORIENTED_EDGE('',*,*,#34190,.F.);
#47366=ORIENTED_EDGE('',*,*,#34175,.T.);
#47367=ORIENTED_EDGE('',*,*,#34170,.F.);
#47368=ORIENTED_EDGE('',*,*,#34191,.F.);
#47369=ORIENTED_EDGE('',*,*,#34173,.T.);
#47370=ORIENTED_EDGE('',*,*,#33952,.T.);
#47371=ORIENTED_EDGE('',*,*,#34167,.F.);
#47372=ORIENTED_EDGE('',*,*,#34192,.F.);
#47373=ORIENTED_EDGE('',*,*,#34193,.F.);
#47374=ORIENTED_EDGE('',*,*,#34194,.T.);
#47375=ORIENTED_EDGE('',*,*,#34192,.T.);
#47376=ORIENTED_EDGE('',*,*,#34039,.T.);
#47377=ORIENTED_EDGE('',*,*,#34194,.F.);
#47378=ORIENTED_EDGE('',*,*,#34171,.F.);
#47379=ORIENTED_EDGE('',*,*,#34165,.F.);
#47380=ORIENTED_EDGE('',*,*,#34195,.F.);
#47381=ORIENTED_EDGE('',*,*,#34168,.T.);
#47382=ORIENTED_EDGE('',*,*,#34163,.F.);
#47383=ORIENTED_EDGE('',*,*,#34196,.F.);
#47384=ORIENTED_EDGE('',*,*,#34166,.T.);
#47385=ORIENTED_EDGE('',*,*,#34161,.F.);
#47386=ORIENTED_EDGE('',*,*,#34197,.F.);
#47387=ORIENTED_EDGE('',*,*,#34164,.T.);
#47388=ORIENTED_EDGE('',*,*,#34159,.F.);
#47389=ORIENTED_EDGE('',*,*,#34198,.F.);
#47390=ORIENTED_EDGE('',*,*,#34162,.T.);
#47391=ORIENTED_EDGE('',*,*,#34157,.F.);
#47392=ORIENTED_EDGE('',*,*,#34199,.F.);
#47393=ORIENTED_EDGE('',*,*,#34160,.T.);
#47394=ORIENTED_EDGE('',*,*,#34155,.F.);
#47395=ORIENTED_EDGE('',*,*,#34200,.F.);
#47396=ORIENTED_EDGE('',*,*,#34158,.T.);
#47397=ORIENTED_EDGE('',*,*,#34153,.F.);
#47398=ORIENTED_EDGE('',*,*,#34201,.F.);
#47399=ORIENTED_EDGE('',*,*,#34156,.T.);
#47400=ORIENTED_EDGE('',*,*,#34151,.F.);
#47401=ORIENTED_EDGE('',*,*,#34202,.T.);
#47402=ORIENTED_EDGE('',*,*,#34154,.F.);
#47403=ORIENTED_EDGE('',*,*,#34149,.F.);
#47404=ORIENTED_EDGE('',*,*,#34203,.T.);
#47405=ORIENTED_EDGE('',*,*,#34152,.F.);
#47406=ORIENTED_EDGE('',*,*,#34147,.F.);
#47407=ORIENTED_EDGE('',*,*,#34204,.T.);
#47408=ORIENTED_EDGE('',*,*,#34150,.F.);
#47409=ORIENTED_EDGE('',*,*,#34145,.F.);
#47410=ORIENTED_EDGE('',*,*,#34205,.T.);
#47411=ORIENTED_EDGE('',*,*,#34148,.F.);
#47412=ORIENTED_EDGE('',*,*,#34143,.F.);
#47413=ORIENTED_EDGE('',*,*,#34206,.T.);
#47414=ORIENTED_EDGE('',*,*,#34146,.F.);
#47415=ORIENTED_EDGE('',*,*,#34141,.F.);
#47416=ORIENTED_EDGE('',*,*,#34207,.T.);
#47417=ORIENTED_EDGE('',*,*,#34144,.F.);
#47418=ORIENTED_EDGE('',*,*,#34139,.F.);
#47419=ORIENTED_EDGE('',*,*,#34208,.T.);
#47420=ORIENTED_EDGE('',*,*,#34142,.F.);
#47421=ORIENTED_EDGE('',*,*,#34183,.F.);
#47422=ORIENTED_EDGE('',*,*,#34209,.T.);
#47423=ORIENTED_EDGE('',*,*,#34140,.F.);
#47424=ORIENTED_EDGE('',*,*,#34191,.T.);
#47425=ORIENTED_EDGE('',*,*,#34210,.F.);
#47426=ORIENTED_EDGE('',*,*,#34211,.T.);
#47427=ORIENTED_EDGE('',*,*,#34120,.F.);
#47428=ORIENTED_EDGE('',*,*,#34210,.T.);
#47429=ORIENTED_EDGE('',*,*,#34212,.F.);
#47430=ORIENTED_EDGE('',*,*,#34213,.T.);
#47431=ORIENTED_EDGE('',*,*,#34113,.F.);
#47432=ORIENTED_EDGE('',*,*,#34214,.T.);
#47433=ORIENTED_EDGE('',*,*,#34215,.F.);
#47434=ORIENTED_EDGE('',*,*,#34186,.T.);
#47435=ORIENTED_EDGE('',*,*,#34216,.F.);
#47436=ORIENTED_EDGE('',*,*,#34217,.T.);
#47437=ORIENTED_EDGE('',*,*,#34169,.T.);
#47438=ORIENTED_EDGE('',*,*,#34214,.F.);
#47439=ORIENTED_EDGE('',*,*,#34217,.F.);
#47440=ORIENTED_EDGE('',*,*,#34116,.F.);
#47441=ORIENTED_EDGE('',*,*,#34218,.T.);
#47442=ORIENTED_EDGE('',*,*,#34219,.F.);
#47443=ORIENTED_EDGE('',*,*,#34096,.F.);
#47444=ORIENTED_EDGE('',*,*,#34216,.T.);
#47445=ORIENTED_EDGE('',*,*,#34190,.T.);
#47446=ORIENTED_EDGE('',*,*,#34211,.F.);
#47447=ORIENTED_EDGE('',*,*,#34220,.T.);
#47448=ORIENTED_EDGE('',*,*,#34119,.F.);
#47449=ORIENTED_EDGE('',*,*,#34212,.T.);
#47450=ORIENTED_EDGE('',*,*,#34221,.F.);
#47451=ORIENTED_EDGE('',*,*,#34188,.T.);
#47452=ORIENTED_EDGE('',*,*,#34222,.F.);
#47453=ORIENTED_EDGE('',*,*,#34223,.T.);
#47454=ORIENTED_EDGE('',*,*,#34218,.F.);
#47455=ORIENTED_EDGE('',*,*,#34117,.F.);
#47456=ORIENTED_EDGE('',*,*,#34224,.T.);
#47457=ORIENTED_EDGE('',*,*,#34219,.T.);
#47458=ORIENTED_EDGE('',*,*,#34187,.T.);
#47459=ORIENTED_EDGE('',*,*,#34223,.F.);
#47460=ORIENTED_EDGE('',*,*,#34222,.T.);
#47461=ORIENTED_EDGE('',*,*,#34189,.T.);
#47462=ORIENTED_EDGE('',*,*,#34220,.F.);
#47463=ORIENTED_EDGE('',*,*,#34224,.F.);
#47464=ORIENTED_EDGE('',*,*,#34118,.F.);
#47465=ORIENTED_EDGE('',*,*,#34221,.T.);
#47466=ORIENTED_EDGE('',*,*,#34185,.F.);
#47467=ORIENTED_EDGE('',*,*,#34225,.T.);
#47468=ORIENTED_EDGE('',*,*,#34226,.T.);
#47469=ORIENTED_EDGE('',*,*,#34196,.T.);
#47470=ORIENTED_EDGE('',*,*,#34227,.T.);
#47471=ORIENTED_EDGE('',*,*,#34228,.F.);
#47472=ORIENTED_EDGE('',*,*,#34195,.T.);
#47473=ORIENTED_EDGE('',*,*,#34228,.T.);
#47474=ORIENTED_EDGE('',*,*,#34229,.F.);
#47475=ORIENTED_EDGE('',*,*,#34205,.F.);
#47476=ORIENTED_EDGE('',*,*,#34230,.T.);
#47477=ORIENTED_EDGE('',*,*,#34231,.F.);
#47478=ORIENTED_EDGE('',*,*,#34229,.T.);
#47479=ORIENTED_EDGE('',*,*,#34232,.F.);
#47480=ORIENTED_EDGE('',*,*,#34233,.T.);
#47481=ORIENTED_EDGE('',*,*,#34199,.T.);
#47482=ORIENTED_EDGE('',*,*,#34234,.T.);
#47483=ORIENTED_EDGE('',*,*,#34235,.F.);
#47484=ORIENTED_EDGE('',*,*,#34230,.F.);
#47485=ORIENTED_EDGE('',*,*,#34206,.F.);
#47486=ORIENTED_EDGE('',*,*,#34236,.T.);
#47487=ORIENTED_EDGE('',*,*,#34237,.T.);
#47488=ORIENTED_EDGE('',*,*,#34193,.T.);
#47489=ORIENTED_EDGE('',*,*,#34233,.F.);
#47490=ORIENTED_EDGE('',*,*,#34198,.T.);
#47491=ORIENTED_EDGE('',*,*,#34235,.T.);
#47492=ORIENTED_EDGE('',*,*,#34238,.F.);
#47493=ORIENTED_EDGE('',*,*,#34203,.F.);
#47494=ORIENTED_EDGE('',*,*,#34239,.T.);
#47495=ORIENTED_EDGE('',*,*,#34240,.F.);
#47496=ORIENTED_EDGE('',*,*,#34236,.F.);
#47497=ORIENTED_EDGE('',*,*,#34207,.F.);
#47498=ORIENTED_EDGE('',*,*,#34241,.T.);
#47499=ORIENTED_EDGE('',*,*,#34227,.F.);
#47500=ORIENTED_EDGE('',*,*,#34197,.T.);
#47501=ORIENTED_EDGE('',*,*,#34238,.T.);
#47502=ORIENTED_EDGE('',*,*,#34202,.F.);
#47503=ORIENTED_EDGE('',*,*,#34240,.T.);
#47504=ORIENTED_EDGE('',*,*,#34242,.F.);
#47505=ORIENTED_EDGE('',*,*,#34239,.F.);
#47506=ORIENTED_EDGE('',*,*,#34204,.F.);
#47507=ORIENTED_EDGE('',*,*,#34231,.T.);
#47508=ORIENTED_EDGE('',*,*,#34241,.F.);
#47509=ORIENTED_EDGE('',*,*,#34208,.F.);
#47510=ORIENTED_EDGE('',*,*,#34243,.T.);
#47511=ORIENTED_EDGE('',*,*,#34201,.T.);
#47512=ORIENTED_EDGE('',*,*,#34244,.T.);
#47513=ORIENTED_EDGE('',*,*,#34245,.F.);
#47514=ORIENTED_EDGE('',*,*,#34243,.F.);
#47515=ORIENTED_EDGE('',*,*,#34209,.F.);
#47516=ORIENTED_EDGE('',*,*,#34246,.T.);
#47517=ORIENTED_EDGE('',*,*,#34234,.F.);
#47518=ORIENTED_EDGE('',*,*,#34200,.T.);
#47519=ORIENTED_EDGE('',*,*,#34245,.T.);
#47520=ORIENTED_EDGE('',*,*,#34247,.F.);
#47521=ORIENTED_EDGE('',*,*,#34244,.F.);
#47522=ORIENTED_EDGE('',*,*,#34242,.T.);
#47523=ORIENTED_EDGE('',*,*,#34248,.T.);
#47524=ORIENTED_EDGE('',*,*,#34246,.F.);
#47525=ORIENTED_EDGE('',*,*,#34226,.F.);
#47526=ORIENTED_EDGE('',*,*,#34237,.F.);
#47527=ORIENTED_EDGE('',*,*,#34249,.F.);
#47528=ORIENTED_EDGE('',*,*,#34250,.T.);
#47529=ORIENTED_EDGE('',*,*,#34251,.T.);
#47530=ORIENTED_EDGE('',*,*,#34225,.F.);
#47531=ORIENTED_EDGE('',*,*,#34252,.F.);
#47532=ORIENTED_EDGE('',*,*,#34250,.F.);
#47533=ORIENTED_EDGE('',*,*,#34253,.T.);
#47534=ORIENTED_EDGE('',*,*,#34254,.T.);
#47535=ORIENTED_EDGE('',*,*,#34252,.T.);
#47536=ORIENTED_EDGE('',*,*,#34213,.F.);
#47537=ORIENTED_EDGE('',*,*,#34254,.F.);
#47538=ORIENTED_EDGE('',*,*,#34255,.T.);
#47539=ORIENTED_EDGE('',*,*,#34256,.F.);
#47540=ORIENTED_EDGE('',*,*,#34257,.T.);
#47541=ORIENTED_EDGE('',*,*,#34258,.T.);
#47542=ORIENTED_EDGE('',*,*,#34259,.T.);
#47543=ORIENTED_EDGE('',*,*,#34260,.F.);
#47544=ORIENTED_EDGE('',*,*,#34215,.T.);
#47545=ORIENTED_EDGE('',*,*,#34257,.F.);
#47546=ORIENTED_EDGE('',*,*,#34261,.T.);
#47547=ORIENTED_EDGE('',*,*,#34262,.F.);
#47548=ORIENTED_EDGE('',*,*,#34260,.T.);
#47549=ORIENTED_EDGE('',*,*,#34261,.F.);
#47550=ORIENTED_EDGE('',*,*,#34253,.F.);
#47551=ORIENTED_EDGE('',*,*,#34263,.F.);
#47552=ORIENTED_EDGE('',*,*,#34264,.T.);
#47553=ORIENTED_EDGE('',*,*,#34262,.T.);
#47554=ORIENTED_EDGE('',*,*,#34265,.T.);
#47555=ORIENTED_EDGE('',*,*,#34264,.F.);
#47556=ORIENTED_EDGE('',*,*,#34256,.T.);
#47557=ORIENTED_EDGE('',*,*,#34266,.F.);
#47558=ORIENTED_EDGE('',*,*,#34267,.T.);
#47559=ORIENTED_EDGE('',*,*,#34265,.F.);
#47560=ORIENTED_EDGE('',*,*,#34268,.F.);
#47561=ORIENTED_EDGE('',*,*,#34269,.T.);
#47562=ORIENTED_EDGE('',*,*,#34270,.T.);
#47563=ORIENTED_EDGE('',*,*,#34271,.T.);
#47564=ORIENTED_EDGE('',*,*,#34272,.F.);
#47565=ORIENTED_EDGE('',*,*,#34273,.F.);
#47566=ORIENTED_EDGE('',*,*,#34268,.T.);
#47567=ORIENTED_EDGE('',*,*,#34267,.F.);
#47568=ORIENTED_EDGE('',*,*,#34248,.F.);
#47569=ORIENTED_EDGE('',*,*,#34251,.F.);
#47570=ORIENTED_EDGE('',*,*,#34272,.T.);
#47571=ORIENTED_EDGE('',*,*,#34274,.T.);
#47572=ORIENTED_EDGE('',*,*,#34270,.F.);
#47573=ORIENTED_EDGE('',*,*,#34269,.F.);
#47574=ORIENTED_EDGE('',*,*,#34249,.T.);
#47575=ORIENTED_EDGE('',*,*,#34232,.T.);
#47576=ORIENTED_EDGE('',*,*,#34275,.F.);
#47577=ORIENTED_EDGE('',*,*,#34276,.F.);
#47578=ORIENTED_EDGE('',*,*,#34277,.T.);
#47579=ORIENTED_EDGE('',*,*,#34278,.T.);
#47580=ORIENTED_EDGE('',*,*,#34279,.T.);
#47581=ORIENTED_EDGE('',*,*,#34258,.F.);
#47582=ORIENTED_EDGE('',*,*,#34278,.F.);
#47583=ORIENTED_EDGE('',*,*,#34263,.T.);
#47584=ORIENTED_EDGE('',*,*,#34280,.T.);
#47585=ORIENTED_EDGE('',*,*,#34281,.F.);
#47586=ORIENTED_EDGE('',*,*,#34282,.F.);
#47587=ORIENTED_EDGE('',*,*,#34276,.T.);
#47588=ORIENTED_EDGE('',*,*,#34281,.T.);
#47589=ORIENTED_EDGE('',*,*,#34283,.F.);
#47590=ORIENTED_EDGE('',*,*,#34280,.F.);
#47591=ORIENTED_EDGE('',*,*,#34275,.T.);
#47592=ORIENTED_EDGE('',*,*,#34115,.T.);
#47593=ORIENTED_EDGE('',*,*,#34259,.F.);
#47594=ORIENTED_EDGE('',*,*,#34284,.F.);
#47595=ORIENTED_EDGE('',*,*,#34124,.F.);
#47596=ORIENTED_EDGE('',*,*,#34285,.F.);
#47597=ORIENTED_EDGE('',*,*,#34286,.T.);
#47598=ORIENTED_EDGE('',*,*,#34286,.F.);
#47599=ORIENTED_EDGE('',*,*,#34266,.T.);
#47600=ORIENTED_EDGE('',*,*,#34287,.F.);
#47601=ORIENTED_EDGE('',*,*,#34127,.F.);
#47602=ORIENTED_EDGE('',*,*,#34288,.F.);
#47603=ORIENTED_EDGE('',*,*,#34289,.T.);
#47604=ORIENTED_EDGE('',*,*,#34255,.F.);
#47605=ORIENTED_EDGE('',*,*,#34122,.F.);
#47606=ORIENTED_EDGE('',*,*,#34287,.T.);
#47607=ORIENTED_EDGE('',*,*,#34285,.T.);
#47608=ORIENTED_EDGE('',*,*,#34125,.F.);
#47609=ORIENTED_EDGE('',*,*,#34290,.F.);
#47610=ORIENTED_EDGE('',*,*,#34136,.T.);
#47611=ORIENTED_EDGE('',*,*,#34291,.F.);
#47612=ORIENTED_EDGE('',*,*,#34292,.T.);
#47613=ORIENTED_EDGE('',*,*,#34290,.T.);
#47614=ORIENTED_EDGE('',*,*,#34126,.F.);
#47615=ORIENTED_EDGE('',*,*,#34289,.F.);
#47616=ORIENTED_EDGE('',*,*,#34130,.F.);
#47617=ORIENTED_EDGE('',*,*,#34293,.F.);
#47618=ORIENTED_EDGE('',*,*,#34294,.T.);
#47619=ORIENTED_EDGE('',*,*,#34291,.T.);
#47620=ORIENTED_EDGE('',*,*,#34137,.T.);
#47621=ORIENTED_EDGE('',*,*,#34295,.F.);
#47622=ORIENTED_EDGE('',*,*,#34288,.T.);
#47623=ORIENTED_EDGE('',*,*,#34128,.F.);
#47624=ORIENTED_EDGE('',*,*,#34296,.F.);
#47625=ORIENTED_EDGE('',*,*,#34134,.T.);
#47626=ORIENTED_EDGE('',*,*,#34297,.F.);
#47627=ORIENTED_EDGE('',*,*,#34298,.T.);
#47628=ORIENTED_EDGE('',*,*,#34295,.T.);
#47629=ORIENTED_EDGE('',*,*,#34138,.T.);
#47630=ORIENTED_EDGE('',*,*,#34299,.F.);
#47631=ORIENTED_EDGE('',*,*,#34296,.T.);
#47632=ORIENTED_EDGE('',*,*,#34129,.F.);
#47633=ORIENTED_EDGE('',*,*,#34294,.F.);
#47634=ORIENTED_EDGE('',*,*,#34131,.T.);
#47635=ORIENTED_EDGE('',*,*,#34300,.F.);
#47636=ORIENTED_EDGE('',*,*,#34301,.T.);
#47637=ORIENTED_EDGE('',*,*,#34297,.T.);
#47638=ORIENTED_EDGE('',*,*,#34135,.T.);
#47639=ORIENTED_EDGE('',*,*,#34292,.F.);
#47640=ORIENTED_EDGE('',*,*,#34279,.F.);
#47641=ORIENTED_EDGE('',*,*,#34299,.T.);
#47642=ORIENTED_EDGE('',*,*,#34284,.T.);
#47643=ORIENTED_EDGE('',*,*,#34302,.T.);
#47644=ORIENTED_EDGE('',*,*,#34293,.T.);
#47645=ORIENTED_EDGE('',*,*,#34301,.F.);
#47646=ORIENTED_EDGE('',*,*,#34133,.T.);
#47647=ORIENTED_EDGE('',*,*,#34298,.F.);
#47648=ORIENTED_EDGE('',*,*,#34303,.T.);
#47649=ORIENTED_EDGE('',*,*,#34300,.T.);
#47650=ORIENTED_EDGE('',*,*,#34132,.T.);
#47651=ORIENTED_EDGE('',*,*,#34303,.F.);
#47652=ORIENTED_EDGE('',*,*,#34271,.F.);
#47653=ORIENTED_EDGE('',*,*,#34304,.F.);
#47654=ORIENTED_EDGE('',*,*,#34305,.T.);
#47655=ORIENTED_EDGE('',*,*,#34283,.T.);
#47656=ORIENTED_EDGE('',*,*,#34247,.T.);
#47657=ORIENTED_EDGE('',*,*,#34305,.F.);
#47658=ORIENTED_EDGE('',*,*,#34277,.F.);
#47659=ORIENTED_EDGE('',*,*,#34306,.T.);
#47660=ORIENTED_EDGE('',*,*,#34307,.T.);
#47661=ORIENTED_EDGE('',*,*,#34273,.T.);
#47662=ORIENTED_EDGE('',*,*,#34302,.F.);
#47663=ORIENTED_EDGE('',*,*,#34307,.F.);
#47664=ORIENTED_EDGE('',*,*,#34308,.T.);
#47665=ORIENTED_EDGE('',*,*,#33427,.T.);
#47666=ORIENTED_EDGE('',*,*,#34309,.F.);
#47667=ORIENTED_EDGE('',*,*,#34310,.F.);
#47668=ORIENTED_EDGE('',*,*,#34311,.F.);
#47669=ORIENTED_EDGE('',*,*,#34309,.T.);
#47670=ORIENTED_EDGE('',*,*,#34312,.T.);
#47671=ORIENTED_EDGE('',*,*,#33498,.F.);
#47672=ORIENTED_EDGE('',*,*,#34313,.F.);
#47673=ORIENTED_EDGE('',*,*,#34314,.F.);
#47674=ORIENTED_EDGE('',*,*,#34315,.T.);
#47675=ORIENTED_EDGE('',*,*,#34313,.T.);
#47676=ORIENTED_EDGE('',*,*,#34316,.F.);
#47677=ORIENTED_EDGE('',*,*,#34317,.F.);
#47678=ORIENTED_EDGE('',*,*,#34318,.T.);
#47679=ORIENTED_EDGE('',*,*,#34319,.T.);
#47680=ORIENTED_EDGE('',*,*,#34308,.F.);
#47681=ORIENTED_EDGE('',*,*,#34320,.F.);
#47682=ORIENTED_EDGE('',*,*,#34321,.F.);
#47683=ORIENTED_EDGE('',*,*,#34322,.T.);
#47684=ORIENTED_EDGE('',*,*,#34320,.T.);
#47685=ORIENTED_EDGE('',*,*,#34323,.F.);
#47686=ORIENTED_EDGE('',*,*,#34324,.F.);
#47687=ORIENTED_EDGE('',*,*,#34325,.T.);
#47688=ORIENTED_EDGE('',*,*,#33492,.T.);
#47689=ORIENTED_EDGE('',*,*,#34319,.F.);
#47690=ORIENTED_EDGE('',*,*,#34325,.F.);
#47691=ORIENTED_EDGE('',*,*,#34314,.T.);
#47692=ORIENTED_EDGE('',*,*,#34324,.T.);
#47693=ORIENTED_EDGE('',*,*,#34318,.F.);
#47694=ORIENTED_EDGE('',*,*,#34326,.F.);
#47695=ORIENTED_EDGE('',*,*,#34327,.T.);
#47696=ORIENTED_EDGE('',*,*,#34328,.F.);
#47697=ORIENTED_EDGE('',*,*,#34329,.T.);
#47698=ORIENTED_EDGE('',*,*,#34330,.T.);
#47699=ORIENTED_EDGE('',*,*,#34331,.F.);
#47700=ORIENTED_EDGE('',*,*,#34332,.F.);
#47701=ORIENTED_EDGE('',*,*,#34312,.F.);
#47702=ORIENTED_EDGE('',*,*,#34333,.T.);
#47703=ORIENTED_EDGE('',*,*,#34310,.T.);
#47704=ORIENTED_EDGE('',*,*,#34330,.F.);
#47705=ORIENTED_EDGE('',*,*,#34328,.T.);
#47706=ORIENTED_EDGE('',*,*,#34334,.T.);
#47707=ORIENTED_EDGE('',*,*,#34335,.T.);
#47708=ORIENTED_EDGE('',*,*,#34333,.F.);
#47709=ORIENTED_EDGE('',*,*,#33499,.F.);
#47710=ORIENTED_EDGE('',*,*,#34332,.T.);
#47711=ORIENTED_EDGE('',*,*,#34331,.T.);
#47712=ORIENTED_EDGE('',*,*,#34336,.F.);
#47713=ORIENTED_EDGE('',*,*,#34337,.F.);
#47714=ORIENTED_EDGE('',*,*,#34338,.T.);
#47715=ORIENTED_EDGE('',*,*,#34339,.T.);
#47716=ORIENTED_EDGE('',*,*,#34340,.T.);
#47717=ORIENTED_EDGE('',*,*,#34341,.F.);
#47718=ORIENTED_EDGE('',*,*,#34342,.T.);
#47719=ORIENTED_EDGE('',*,*,#34343,.T.);
#47720=ORIENTED_EDGE('',*,*,#34344,.F.);
#47721=ORIENTED_EDGE('',*,*,#34345,.F.);
#47722=ORIENTED_EDGE('',*,*,#34346,.T.);
#47723=ORIENTED_EDGE('',*,*,#34347,.F.);
#47724=ORIENTED_EDGE('',*,*,#34344,.T.);
#47725=ORIENTED_EDGE('',*,*,#34327,.F.);
#47726=ORIENTED_EDGE('',*,*,#34348,.T.);
#47727=ORIENTED_EDGE('',*,*,#34343,.F.);
#47728=ORIENTED_EDGE('',*,*,#34349,.T.);
#47729=ORIENTED_EDGE('',*,*,#34341,.T.);
#47730=ORIENTED_EDGE('',*,*,#34350,.F.);
#47731=ORIENTED_EDGE('',*,*,#34351,.T.);
#47732=ORIENTED_EDGE('',*,*,#34352,.F.);
#47733=ORIENTED_EDGE('',*,*,#34346,.F.);
#47734=ORIENTED_EDGE('',*,*,#34353,.F.);
#47735=ORIENTED_EDGE('',*,*,#34354,.T.);
#47736=ORIENTED_EDGE('',*,*,#34355,.F.);
#47737=ORIENTED_EDGE('',*,*,#34356,.T.);
#47738=ORIENTED_EDGE('',*,*,#34348,.F.);
#47739=ORIENTED_EDGE('',*,*,#34357,.T.);
#47740=ORIENTED_EDGE('',*,*,#34358,.T.);
#47741=ORIENTED_EDGE('',*,*,#34359,.F.);
#47742=ORIENTED_EDGE('',*,*,#34351,.F.);
#47743=ORIENTED_EDGE('',*,*,#34360,.F.);
#47744=ORIENTED_EDGE('',*,*,#34347,.T.);
#47745=ORIENTED_EDGE('',*,*,#34354,.F.);
#47746=ORIENTED_EDGE('',*,*,#34361,.F.);
#47747=ORIENTED_EDGE('',*,*,#34362,.T.);
#47748=ORIENTED_EDGE('',*,*,#34363,.T.);
#47749=ORIENTED_EDGE('',*,*,#34359,.T.);
#47750=ORIENTED_EDGE('',*,*,#34364,.F.);
#47751=ORIENTED_EDGE('',*,*,#34358,.F.);
#47752=ORIENTED_EDGE('',*,*,#34365,.T.);
#47753=ORIENTED_EDGE('',*,*,#34366,.T.);
#47754=ORIENTED_EDGE('',*,*,#34362,.F.);
#47755=ORIENTED_EDGE('',*,*,#34367,.F.);
#47756=ORIENTED_EDGE('',*,*,#34368,.T.);
#47757=ORIENTED_EDGE('',*,*,#34340,.F.);
#47758=ORIENTED_EDGE('',*,*,#34369,.T.);
#47759=ORIENTED_EDGE('',*,*,#34364,.T.);
#47760=ORIENTED_EDGE('',*,*,#34370,.T.);
#47761=ORIENTED_EDGE('',*,*,#34311,.T.);
#47762=ORIENTED_EDGE('',*,*,#34371,.F.);
#47763=ORIENTED_EDGE('',*,*,#34321,.T.);
#47764=ORIENTED_EDGE('',*,*,#34368,.F.);
#47765=ORIENTED_EDGE('',*,*,#34338,.F.);
#47766=ORIENTED_EDGE('',*,*,#34366,.F.);
#47767=ORIENTED_EDGE('',*,*,#34372,.T.);
#47768=ORIENTED_EDGE('',*,*,#34371,.T.);
#47769=ORIENTED_EDGE('',*,*,#34370,.F.);
#47770=ORIENTED_EDGE('',*,*,#34373,.F.);
#47771=ORIENTED_EDGE('',*,*,#34352,.T.);
#47772=ORIENTED_EDGE('',*,*,#34374,.T.);
#47773=ORIENTED_EDGE('',*,*,#34375,.T.);
#47774=ORIENTED_EDGE('',*,*,#34376,.F.);
#47775=ORIENTED_EDGE('',*,*,#34377,.F.);
#47776=ORIENTED_EDGE('',*,*,#34378,.F.);
#47777=ORIENTED_EDGE('',*,*,#34379,.T.);
#47778=ORIENTED_EDGE('',*,*,#34379,.F.);
#47779=ORIENTED_EDGE('',*,*,#34317,.T.);
#47780=ORIENTED_EDGE('',*,*,#34380,.F.);
#47781=ORIENTED_EDGE('',*,*,#34381,.F.);
#47782=ORIENTED_EDGE('',*,*,#34382,.F.);
#47783=ORIENTED_EDGE('',*,*,#34383,.T.);
#47784=ORIENTED_EDGE('',*,*,#34384,.T.);
#47785=ORIENTED_EDGE('',*,*,#34385,.F.);
#47786=ORIENTED_EDGE('',*,*,#34380,.T.);
#47787=ORIENTED_EDGE('',*,*,#34378,.T.);
#47788=ORIENTED_EDGE('',*,*,#34386,.F.);
#47789=ORIENTED_EDGE('',*,*,#34383,.F.);
#47790=ORIENTED_EDGE('',*,*,#34387,.T.);
#47791=ORIENTED_EDGE('',*,*,#34388,.F.);
#47792=ORIENTED_EDGE('',*,*,#34389,.T.);
#47793=ORIENTED_EDGE('',*,*,#34382,.T.);
#47794=ORIENTED_EDGE('',*,*,#34390,.F.);
#47795=ORIENTED_EDGE('',*,*,#34391,.F.);
#47796=ORIENTED_EDGE('',*,*,#34392,.T.);
#47797=ORIENTED_EDGE('',*,*,#34393,.F.);
#47798=ORIENTED_EDGE('',*,*,#34394,.T.);
#47799=ORIENTED_EDGE('',*,*,#34395,.F.);
#47800=ORIENTED_EDGE('',*,*,#34396,.F.);
#47801=ORIENTED_EDGE('',*,*,#34397,.T.);
#47802=ORIENTED_EDGE('',*,*,#34388,.T.);
#47803=ORIENTED_EDGE('',*,*,#34398,.T.);
#47804=ORIENTED_EDGE('',*,*,#34394,.F.);
#47805=ORIENTED_EDGE('',*,*,#34393,.T.);
#47806=ORIENTED_EDGE('',*,*,#34399,.T.);
#47807=ORIENTED_EDGE('',*,*,#34400,.F.);
#47808=ORIENTED_EDGE('',*,*,#34401,.F.);
#47809=ORIENTED_EDGE('',*,*,#34397,.F.);
#47810=ORIENTED_EDGE('',*,*,#34402,.T.);
#47811=ORIENTED_EDGE('',*,*,#34403,.T.);
#47812=ORIENTED_EDGE('',*,*,#34389,.F.);
#47813=ORIENTED_EDGE('',*,*,#34404,.T.);
#47814=ORIENTED_EDGE('',*,*,#34400,.T.);
#47815=ORIENTED_EDGE('',*,*,#34405,.T.);
#47816=ORIENTED_EDGE('',*,*,#34406,.F.);
#47817=ORIENTED_EDGE('',*,*,#34391,.T.);
#47818=ORIENTED_EDGE('',*,*,#34407,.F.);
#47819=ORIENTED_EDGE('',*,*,#34402,.F.);
#47820=ORIENTED_EDGE('',*,*,#34408,.T.);
#47821=ORIENTED_EDGE('',*,*,#34404,.F.);
#47822=ORIENTED_EDGE('',*,*,#34409,.T.);
#47823=ORIENTED_EDGE('',*,*,#34334,.F.);
#47824=ORIENTED_EDGE('',*,*,#34406,.T.);
#47825=ORIENTED_EDGE('',*,*,#34376,.T.);
#47826=ORIENTED_EDGE('',*,*,#34409,.F.);
#47827=ORIENTED_EDGE('',*,*,#34315,.F.);
#47828=ORIENTED_EDGE('',*,*,#34410,.T.);
#47829=ORIENTED_EDGE('',*,*,#34396,.T.);
#47830=ORIENTED_EDGE('',*,*,#34411,.F.);
#47831=ORIENTED_EDGE('',*,*,#34410,.F.);
#47832=ORIENTED_EDGE('',*,*,#34412,.F.);
#47833=ORIENTED_EDGE('',*,*,#34323,.T.);
#47834=ORIENTED_EDGE('',*,*,#34413,.F.);
#47835=ORIENTED_EDGE('',*,*,#34414,.T.);
#47836=ORIENTED_EDGE('',*,*,#34329,.F.);
#47837=ORIENTED_EDGE('',*,*,#34413,.T.);
#47838=ORIENTED_EDGE('',*,*,#34355,.T.);
#47839=ORIENTED_EDGE('',*,*,#34326,.T.);
#47840=ORIENTED_EDGE('',*,*,#34415,.F.);
#47841=ORIENTED_EDGE('',*,*,#34322,.F.);
#47842=ORIENTED_EDGE('',*,*,#34337,.T.);
#47843=ORIENTED_EDGE('',*,*,#34416,.T.);
#47844=ORIENTED_EDGE('',*,*,#34417,.T.);
#47845=ORIENTED_EDGE('',*,*,#34415,.T.);
#47846=ORIENTED_EDGE('',*,*,#34418,.F.);
#47847=ORIENTED_EDGE('',*,*,#34414,.F.);
#47848=ORIENTED_EDGE('',*,*,#34416,.F.);
#47849=ORIENTED_EDGE('',*,*,#34418,.T.);
#47850=ORIENTED_EDGE('',*,*,#34384,.F.);
#47851=ORIENTED_EDGE('',*,*,#34316,.T.);
#47852=ORIENTED_EDGE('',*,*,#34419,.F.);
#47853=ORIENTED_EDGE('',*,*,#34335,.F.);
#47854=ORIENTED_EDGE('',*,*,#34375,.F.);
#47855=ORIENTED_EDGE('',*,*,#34420,.T.);
#47856=ORIENTED_EDGE('',*,*,#34419,.T.);
#47857=ORIENTED_EDGE('',*,*,#34412,.T.);
#47858=ORIENTED_EDGE('',*,*,#34421,.F.);
#47859=ORIENTED_EDGE('',*,*,#34420,.F.);
#47860=ORIENTED_EDGE('',*,*,#34422,.F.);
#47861=ORIENTED_EDGE('',*,*,#34421,.T.);
#47862=ORIENTED_EDGE('',*,*,#34423,.F.);
#47863=ORIENTED_EDGE('',*,*,#34424,.F.);
#47864=ORIENTED_EDGE('',*,*,#34425,.T.);
#47865=ORIENTED_EDGE('',*,*,#34426,.T.);
#47866=ORIENTED_EDGE('',*,*,#34427,.T.);
#47867=ORIENTED_EDGE('',*,*,#34428,.F.);
#47868=ORIENTED_EDGE('',*,*,#34429,.F.);
#47869=ORIENTED_EDGE('',*,*,#34427,.F.);
#47870=ORIENTED_EDGE('',*,*,#34430,.T.);
#47871=ORIENTED_EDGE('',*,*,#34431,.T.);
#47872=ORIENTED_EDGE('',*,*,#34424,.T.);
#47873=ORIENTED_EDGE('',*,*,#34432,.F.);
#47874=ORIENTED_EDGE('',*,*,#34433,.F.);
#47875=ORIENTED_EDGE('',*,*,#34434,.F.);
#47876=ORIENTED_EDGE('',*,*,#34435,.T.);
#47877=ORIENTED_EDGE('',*,*,#34436,.F.);
#47878=ORIENTED_EDGE('',*,*,#34422,.T.);
#47879=ORIENTED_EDGE('',*,*,#34428,.T.);
#47880=ORIENTED_EDGE('',*,*,#34437,.T.);
#47881=ORIENTED_EDGE('',*,*,#34438,.T.);
#47882=ORIENTED_EDGE('',*,*,#34439,.F.);
#47883=ORIENTED_EDGE('',*,*,#34440,.T.);
#47884=ORIENTED_EDGE('',*,*,#34417,.F.);
#47885=ORIENTED_EDGE('',*,*,#34425,.F.);
#47886=ORIENTED_EDGE('',*,*,#34441,.T.);
#47887=ORIENTED_EDGE('',*,*,#34442,.F.);
#47888=ORIENTED_EDGE('',*,*,#34443,.F.);
#47889=ORIENTED_EDGE('',*,*,#34434,.T.);
#47890=ORIENTED_EDGE('',*,*,#34444,.F.);
#47891=ORIENTED_EDGE('',*,*,#34430,.F.);
#47892=ORIENTED_EDGE('',*,*,#34441,.F.);
#47893=ORIENTED_EDGE('',*,*,#34445,.T.);
#47894=ORIENTED_EDGE('',*,*,#34439,.T.);
#47895=ORIENTED_EDGE('',*,*,#34446,.T.);
#47896=ORIENTED_EDGE('',*,*,#34432,.T.);
#47897=ORIENTED_EDGE('',*,*,#34447,.F.);
#47898=ORIENTED_EDGE('',*,*,#34443,.T.);
#47899=ORIENTED_EDGE('',*,*,#34448,.F.);
#47900=ORIENTED_EDGE('',*,*,#34435,.F.);
#47901=ORIENTED_EDGE('',*,*,#34438,.F.);
#47902=ORIENTED_EDGE('',*,*,#34449,.T.);
#47903=ORIENTED_EDGE('',*,*,#34447,.T.);
#47904=ORIENTED_EDGE('',*,*,#34450,.T.);
#47905=ORIENTED_EDGE('',*,*,#34377,.T.);
#47906=ORIENTED_EDGE('',*,*,#34451,.F.);
#47907=ORIENTED_EDGE('',*,*,#34452,.T.);
#47908=ORIENTED_EDGE('',*,*,#34386,.T.);
#47909=ORIENTED_EDGE('',*,*,#34453,.F.);
#47910=ORIENTED_EDGE('',*,*,#34454,.T.);
#47911=ORIENTED_EDGE('',*,*,#34381,.T.);
#47912=ORIENTED_EDGE('',*,*,#34455,.F.);
#47913=ORIENTED_EDGE('',*,*,#34456,.T.);
#47914=ORIENTED_EDGE('',*,*,#34390,.T.);
#47915=ORIENTED_EDGE('',*,*,#34457,.F.);
#47916=ORIENTED_EDGE('',*,*,#34458,.T.);
#47917=ORIENTED_EDGE('',*,*,#34407,.T.);
#47918=ORIENTED_EDGE('',*,*,#34459,.F.);
#47919=ORIENTED_EDGE('',*,*,#34460,.T.);
#47920=ORIENTED_EDGE('',*,*,#34401,.T.);
#47921=ORIENTED_EDGE('',*,*,#34461,.F.);
#47922=ORIENTED_EDGE('',*,*,#34462,.T.);
#47923=ORIENTED_EDGE('',*,*,#34395,.T.);
#47924=ORIENTED_EDGE('',*,*,#34463,.F.);
#47925=ORIENTED_EDGE('',*,*,#34464,.T.);
#47926=ORIENTED_EDGE('',*,*,#34411,.T.);
#47927=ORIENTED_EDGE('',*,*,#34465,.F.);
#47928=ORIENTED_EDGE('',*,*,#34466,.T.);
#47929=ORIENTED_EDGE('',*,*,#34408,.F.);
#47930=ORIENTED_EDGE('',*,*,#34467,.T.);
#47931=ORIENTED_EDGE('',*,*,#34468,.T.);
#47932=ORIENTED_EDGE('',*,*,#34403,.F.);
#47933=ORIENTED_EDGE('',*,*,#34469,.T.);
#47934=ORIENTED_EDGE('',*,*,#34470,.T.);
#47935=ORIENTED_EDGE('',*,*,#34387,.F.);
#47936=ORIENTED_EDGE('',*,*,#34471,.T.);
#47937=ORIENTED_EDGE('',*,*,#34472,.T.);
#47938=ORIENTED_EDGE('',*,*,#34398,.F.);
#47939=ORIENTED_EDGE('',*,*,#34473,.T.);
#47940=ORIENTED_EDGE('',*,*,#34474,.T.);
#47941=ORIENTED_EDGE('',*,*,#34392,.F.);
#47942=ORIENTED_EDGE('',*,*,#34475,.T.);
#47943=ORIENTED_EDGE('',*,*,#34476,.T.);
#47944=ORIENTED_EDGE('',*,*,#34399,.F.);
#47945=ORIENTED_EDGE('',*,*,#34477,.T.);
#47946=ORIENTED_EDGE('',*,*,#34478,.T.);
#47947=ORIENTED_EDGE('',*,*,#34405,.F.);
#47948=ORIENTED_EDGE('',*,*,#34479,.T.);
#47949=ORIENTED_EDGE('',*,*,#34480,.T.);
#47950=ORIENTED_EDGE('',*,*,#34481,.T.);
#47951=ORIENTED_EDGE('',*,*,#34482,.F.);
#47952=ORIENTED_EDGE('',*,*,#34483,.T.);
#47953=ORIENTED_EDGE('',*,*,#34445,.F.);
#47954=ORIENTED_EDGE('',*,*,#34484,.T.);
#47955=ORIENTED_EDGE('',*,*,#34485,.T.);
#47956=ORIENTED_EDGE('',*,*,#34437,.F.);
#47957=ORIENTED_EDGE('',*,*,#34486,.T.);
#47958=ORIENTED_EDGE('',*,*,#34487,.T.);
#47959=ORIENTED_EDGE('',*,*,#34449,.F.);
#47960=ORIENTED_EDGE('',*,*,#34488,.T.);
#47961=ORIENTED_EDGE('',*,*,#34489,.T.);
#47962=ORIENTED_EDGE('',*,*,#34446,.F.);
#47963=ORIENTED_EDGE('',*,*,#34490,.T.);
#47964=ORIENTED_EDGE('',*,*,#34491,.T.);
#47965=ORIENTED_EDGE('',*,*,#34431,.F.);
#47966=ORIENTED_EDGE('',*,*,#34492,.T.);
#47967=ORIENTED_EDGE('',*,*,#34493,.T.);
#47968=ORIENTED_EDGE('',*,*,#34385,.T.);
#47969=ORIENTED_EDGE('',*,*,#34494,.F.);
#47970=ORIENTED_EDGE('',*,*,#34495,.T.);
#47971=ORIENTED_EDGE('',*,*,#34440,.F.);
#47972=ORIENTED_EDGE('',*,*,#34496,.T.);
#47973=ORIENTED_EDGE('',*,*,#34491,.F.);
#47974=ORIENTED_EDGE('',*,*,#34497,.T.);
#47975=ORIENTED_EDGE('',*,*,#34496,.F.);
#47976=ORIENTED_EDGE('',*,*,#34498,.F.);
#47977=ORIENTED_EDGE('',*,*,#34499,.F.);
#47978=ORIENTED_EDGE('',*,*,#34494,.T.);
#47979=ORIENTED_EDGE('',*,*,#34489,.F.);
#47980=ORIENTED_EDGE('',*,*,#34500,.T.);
#47981=ORIENTED_EDGE('',*,*,#34492,.F.);
#47982=ORIENTED_EDGE('',*,*,#34487,.F.);
#47983=ORIENTED_EDGE('',*,*,#34501,.T.);
#47984=ORIENTED_EDGE('',*,*,#34490,.F.);
#47985=ORIENTED_EDGE('',*,*,#34485,.F.);
#47986=ORIENTED_EDGE('',*,*,#34502,.T.);
#47987=ORIENTED_EDGE('',*,*,#34488,.F.);
#47988=ORIENTED_EDGE('',*,*,#34483,.F.);
#47989=ORIENTED_EDGE('',*,*,#34503,.T.);
#47990=ORIENTED_EDGE('',*,*,#34486,.F.);
#47991=ORIENTED_EDGE('',*,*,#34481,.F.);
#47992=ORIENTED_EDGE('',*,*,#34504,.T.);
#47993=ORIENTED_EDGE('',*,*,#34484,.F.);
#47994=ORIENTED_EDGE('',*,*,#34374,.F.);
#47995=ORIENTED_EDGE('',*,*,#34478,.F.);
#47996=ORIENTED_EDGE('',*,*,#34505,.T.);
#47997=ORIENTED_EDGE('',*,*,#34506,.T.);
#47998=ORIENTED_EDGE('',*,*,#34507,.T.);
#47999=ORIENTED_EDGE('',*,*,#34505,.F.);
#48000=ORIENTED_EDGE('',*,*,#34426,.F.);
#48001=ORIENTED_EDGE('',*,*,#34507,.F.);
#48002=ORIENTED_EDGE('',*,*,#34482,.T.);
#48003=ORIENTED_EDGE('',*,*,#34476,.F.);
#48004=ORIENTED_EDGE('',*,*,#34508,.T.);
#48005=ORIENTED_EDGE('',*,*,#34479,.F.);
#48006=ORIENTED_EDGE('',*,*,#34474,.F.);
#48007=ORIENTED_EDGE('',*,*,#34509,.T.);
#48008=ORIENTED_EDGE('',*,*,#34477,.F.);
#48009=ORIENTED_EDGE('',*,*,#34472,.F.);
#48010=ORIENTED_EDGE('',*,*,#34510,.T.);
#48011=ORIENTED_EDGE('',*,*,#34475,.F.);
#48012=ORIENTED_EDGE('',*,*,#34470,.F.);
#48013=ORIENTED_EDGE('',*,*,#34511,.T.);
#48014=ORIENTED_EDGE('',*,*,#34473,.F.);
#48015=ORIENTED_EDGE('',*,*,#34468,.F.);
#48016=ORIENTED_EDGE('',*,*,#34512,.T.);
#48017=ORIENTED_EDGE('',*,*,#34471,.F.);
#48018=ORIENTED_EDGE('',*,*,#34466,.F.);
#48019=ORIENTED_EDGE('',*,*,#34513,.T.);
#48020=ORIENTED_EDGE('',*,*,#34469,.F.);
#48021=ORIENTED_EDGE('',*,*,#34464,.F.);
#48022=ORIENTED_EDGE('',*,*,#34514,.T.);
#48023=ORIENTED_EDGE('',*,*,#34467,.F.);
#48024=ORIENTED_EDGE('',*,*,#34462,.F.);
#48025=ORIENTED_EDGE('',*,*,#34515,.F.);
#48026=ORIENTED_EDGE('',*,*,#34465,.T.);
#48027=ORIENTED_EDGE('',*,*,#34460,.F.);
#48028=ORIENTED_EDGE('',*,*,#34516,.F.);
#48029=ORIENTED_EDGE('',*,*,#34463,.T.);
#48030=ORIENTED_EDGE('',*,*,#34458,.F.);
#48031=ORIENTED_EDGE('',*,*,#34517,.F.);
#48032=ORIENTED_EDGE('',*,*,#34461,.T.);
#48033=ORIENTED_EDGE('',*,*,#34456,.F.);
#48034=ORIENTED_EDGE('',*,*,#34518,.F.);
#48035=ORIENTED_EDGE('',*,*,#34459,.T.);
#48036=ORIENTED_EDGE('',*,*,#34454,.F.);
#48037=ORIENTED_EDGE('',*,*,#34519,.F.);
#48038=ORIENTED_EDGE('',*,*,#34457,.T.);
#48039=ORIENTED_EDGE('',*,*,#34452,.F.);
#48040=ORIENTED_EDGE('',*,*,#34520,.F.);
#48041=ORIENTED_EDGE('',*,*,#34455,.T.);
#48042=ORIENTED_EDGE('',*,*,#34450,.F.);
#48043=ORIENTED_EDGE('',*,*,#34521,.F.);
#48044=ORIENTED_EDGE('',*,*,#34453,.T.);
#48045=ORIENTED_EDGE('',*,*,#34493,.F.);
#48046=ORIENTED_EDGE('',*,*,#34522,.F.);
#48047=ORIENTED_EDGE('',*,*,#34451,.T.);
#48048=ORIENTED_EDGE('',*,*,#34523,.T.);
#48049=ORIENTED_EDGE('',*,*,#34342,.F.);
#48050=ORIENTED_EDGE('',*,*,#34524,.T.);
#48051=ORIENTED_EDGE('',*,*,#34525,.T.);
#48052=ORIENTED_EDGE('',*,*,#34349,.F.);
#48053=ORIENTED_EDGE('',*,*,#34526,.T.);
#48054=ORIENTED_EDGE('',*,*,#34527,.T.);
#48055=ORIENTED_EDGE('',*,*,#34339,.F.);
#48056=ORIENTED_EDGE('',*,*,#34528,.T.);
#48057=ORIENTED_EDGE('',*,*,#34529,.T.);
#48058=ORIENTED_EDGE('',*,*,#34369,.F.);
#48059=ORIENTED_EDGE('',*,*,#34530,.T.);
#48060=ORIENTED_EDGE('',*,*,#34531,.T.);
#48061=ORIENTED_EDGE('',*,*,#34363,.F.);
#48062=ORIENTED_EDGE('',*,*,#34532,.T.);
#48063=ORIENTED_EDGE('',*,*,#34533,.T.);
#48064=ORIENTED_EDGE('',*,*,#34357,.F.);
#48065=ORIENTED_EDGE('',*,*,#34534,.T.);
#48066=ORIENTED_EDGE('',*,*,#34535,.T.);
#48067=ORIENTED_EDGE('',*,*,#34365,.F.);
#48068=ORIENTED_EDGE('',*,*,#34536,.T.);
#48069=ORIENTED_EDGE('',*,*,#34537,.T.);
#48070=ORIENTED_EDGE('',*,*,#34372,.F.);
#48071=ORIENTED_EDGE('',*,*,#34538,.T.);
#48072=ORIENTED_EDGE('',*,*,#34539,.T.);
#48073=ORIENTED_EDGE('',*,*,#34373,.T.);
#48074=ORIENTED_EDGE('',*,*,#34540,.F.);
#48075=ORIENTED_EDGE('',*,*,#34541,.T.);
#48076=ORIENTED_EDGE('',*,*,#34350,.T.);
#48077=ORIENTED_EDGE('',*,*,#34542,.F.);
#48078=ORIENTED_EDGE('',*,*,#34543,.T.);
#48079=ORIENTED_EDGE('',*,*,#34360,.T.);
#48080=ORIENTED_EDGE('',*,*,#34544,.F.);
#48081=ORIENTED_EDGE('',*,*,#34545,.T.);
#48082=ORIENTED_EDGE('',*,*,#34345,.T.);
#48083=ORIENTED_EDGE('',*,*,#34546,.F.);
#48084=ORIENTED_EDGE('',*,*,#34547,.T.);
#48085=ORIENTED_EDGE('',*,*,#34353,.T.);
#48086=ORIENTED_EDGE('',*,*,#34548,.F.);
#48087=ORIENTED_EDGE('',*,*,#34549,.T.);
#48088=ORIENTED_EDGE('',*,*,#34361,.T.);
#48089=ORIENTED_EDGE('',*,*,#34550,.F.);
#48090=ORIENTED_EDGE('',*,*,#34551,.T.);
#48091=ORIENTED_EDGE('',*,*,#34367,.T.);
#48092=ORIENTED_EDGE('',*,*,#34552,.F.);
#48093=ORIENTED_EDGE('',*,*,#34553,.F.);
#48094=ORIENTED_EDGE('',*,*,#34554,.T.);
#48095=ORIENTED_EDGE('',*,*,#34555,.T.);
#48096=ORIENTED_EDGE('',*,*,#34556,.T.);
#48097=ORIENTED_EDGE('',*,*,#34442,.T.);
#48098=ORIENTED_EDGE('',*,*,#34557,.F.);
#48099=ORIENTED_EDGE('',*,*,#34558,.T.);
#48100=ORIENTED_EDGE('',*,*,#34448,.T.);
#48101=ORIENTED_EDGE('',*,*,#34559,.F.);
#48102=ORIENTED_EDGE('',*,*,#34560,.T.);
#48103=ORIENTED_EDGE('',*,*,#34433,.T.);
#48104=ORIENTED_EDGE('',*,*,#34561,.F.);
#48105=ORIENTED_EDGE('',*,*,#34562,.T.);
#48106=ORIENTED_EDGE('',*,*,#34444,.T.);
#48107=ORIENTED_EDGE('',*,*,#34563,.F.);
#48108=ORIENTED_EDGE('',*,*,#34564,.T.);
#48109=ORIENTED_EDGE('',*,*,#34429,.T.);
#48110=ORIENTED_EDGE('',*,*,#34565,.F.);
#48111=ORIENTED_EDGE('',*,*,#34498,.T.);
#48112=ORIENTED_EDGE('',*,*,#34436,.T.);
#48113=ORIENTED_EDGE('',*,*,#34566,.F.);
#48114=ORIENTED_EDGE('',*,*,#34567,.T.);
#48115=ORIENTED_EDGE('',*,*,#34356,.F.);
#48116=ORIENTED_EDGE('',*,*,#34568,.T.);
#48117=ORIENTED_EDGE('',*,*,#34495,.F.);
#48118=ORIENTED_EDGE('',*,*,#34569,.T.);
#48119=ORIENTED_EDGE('',*,*,#34568,.F.);
#48120=ORIENTED_EDGE('',*,*,#34564,.F.);
#48121=ORIENTED_EDGE('',*,*,#34570,.F.);
#48122=ORIENTED_EDGE('',*,*,#34566,.T.);
#48123=ORIENTED_EDGE('',*,*,#34562,.F.);
#48124=ORIENTED_EDGE('',*,*,#34571,.F.);
#48125=ORIENTED_EDGE('',*,*,#34565,.T.);
#48126=ORIENTED_EDGE('',*,*,#34560,.F.);
#48127=ORIENTED_EDGE('',*,*,#34572,.F.);
#48128=ORIENTED_EDGE('',*,*,#34563,.T.);
#48129=ORIENTED_EDGE('',*,*,#34558,.F.);
#48130=ORIENTED_EDGE('',*,*,#34573,.F.);
#48131=ORIENTED_EDGE('',*,*,#34561,.T.);
#48132=ORIENTED_EDGE('',*,*,#34556,.F.);
#48133=ORIENTED_EDGE('',*,*,#34574,.F.);
#48134=ORIENTED_EDGE('',*,*,#34559,.T.);
#48135=ORIENTED_EDGE('',*,*,#34554,.F.);
#48136=ORIENTED_EDGE('',*,*,#34575,.F.);
#48137=ORIENTED_EDGE('',*,*,#34557,.T.);
#48138=ORIENTED_EDGE('',*,*,#34336,.T.);
#48139=ORIENTED_EDGE('',*,*,#34551,.F.);
#48140=ORIENTED_EDGE('',*,*,#34576,.F.);
#48141=ORIENTED_EDGE('',*,*,#34577,.F.);
#48142=ORIENTED_EDGE('',*,*,#34578,.T.);
#48143=ORIENTED_EDGE('',*,*,#34576,.T.);
#48144=ORIENTED_EDGE('',*,*,#34423,.T.);
#48145=ORIENTED_EDGE('',*,*,#34578,.F.);
#48146=ORIENTED_EDGE('',*,*,#34555,.F.);
#48147=ORIENTED_EDGE('',*,*,#34549,.F.);
#48148=ORIENTED_EDGE('',*,*,#34579,.F.);
#48149=ORIENTED_EDGE('',*,*,#34552,.T.);
#48150=ORIENTED_EDGE('',*,*,#34547,.F.);
#48151=ORIENTED_EDGE('',*,*,#34580,.F.);
#48152=ORIENTED_EDGE('',*,*,#34550,.T.);
#48153=ORIENTED_EDGE('',*,*,#34545,.F.);
#48154=ORIENTED_EDGE('',*,*,#34581,.F.);
#48155=ORIENTED_EDGE('',*,*,#34548,.T.);
#48156=ORIENTED_EDGE('',*,*,#34543,.F.);
#48157=ORIENTED_EDGE('',*,*,#34582,.F.);
#48158=ORIENTED_EDGE('',*,*,#34546,.T.);
#48159=ORIENTED_EDGE('',*,*,#34541,.F.);
#48160=ORIENTED_EDGE('',*,*,#34583,.F.);
#48161=ORIENTED_EDGE('',*,*,#34544,.T.);
#48162=ORIENTED_EDGE('',*,*,#34539,.F.);
#48163=ORIENTED_EDGE('',*,*,#34584,.F.);
#48164=ORIENTED_EDGE('',*,*,#34542,.T.);
#48165=ORIENTED_EDGE('',*,*,#34537,.F.);
#48166=ORIENTED_EDGE('',*,*,#34585,.F.);
#48167=ORIENTED_EDGE('',*,*,#34540,.T.);
#48168=ORIENTED_EDGE('',*,*,#34535,.F.);
#48169=ORIENTED_EDGE('',*,*,#34586,.T.);
#48170=ORIENTED_EDGE('',*,*,#34538,.F.);
#48171=ORIENTED_EDGE('',*,*,#34533,.F.);
#48172=ORIENTED_EDGE('',*,*,#34587,.T.);
#48173=ORIENTED_EDGE('',*,*,#34536,.F.);
#48174=ORIENTED_EDGE('',*,*,#34531,.F.);
#48175=ORIENTED_EDGE('',*,*,#34588,.T.);
#48176=ORIENTED_EDGE('',*,*,#34534,.F.);
#48177=ORIENTED_EDGE('',*,*,#34529,.F.);
#48178=ORIENTED_EDGE('',*,*,#34589,.T.);
#48179=ORIENTED_EDGE('',*,*,#34532,.F.);
#48180=ORIENTED_EDGE('',*,*,#34527,.F.);
#48181=ORIENTED_EDGE('',*,*,#34590,.T.);
#48182=ORIENTED_EDGE('',*,*,#34530,.F.);
#48183=ORIENTED_EDGE('',*,*,#34525,.F.);
#48184=ORIENTED_EDGE('',*,*,#34591,.T.);
#48185=ORIENTED_EDGE('',*,*,#34528,.F.);
#48186=ORIENTED_EDGE('',*,*,#34523,.F.);
#48187=ORIENTED_EDGE('',*,*,#34592,.T.);
#48188=ORIENTED_EDGE('',*,*,#34526,.F.);
#48189=ORIENTED_EDGE('',*,*,#34567,.F.);
#48190=ORIENTED_EDGE('',*,*,#34593,.T.);
#48191=ORIENTED_EDGE('',*,*,#34524,.F.);
#48192=ORIENTED_EDGE('',*,*,#34575,.T.);
#48193=ORIENTED_EDGE('',*,*,#34594,.F.);
#48194=ORIENTED_EDGE('',*,*,#34595,.T.);
#48195=ORIENTED_EDGE('',*,*,#34504,.F.);
#48196=ORIENTED_EDGE('',*,*,#34594,.T.);
#48197=ORIENTED_EDGE('',*,*,#34596,.F.);
#48198=ORIENTED_EDGE('',*,*,#34597,.T.);
#48199=ORIENTED_EDGE('',*,*,#34497,.F.);
#48200=ORIENTED_EDGE('',*,*,#34598,.T.);
#48201=ORIENTED_EDGE('',*,*,#34599,.F.);
#48202=ORIENTED_EDGE('',*,*,#34570,.T.);
#48203=ORIENTED_EDGE('',*,*,#34600,.F.);
#48204=ORIENTED_EDGE('',*,*,#34601,.T.);
#48205=ORIENTED_EDGE('',*,*,#34553,.T.);
#48206=ORIENTED_EDGE('',*,*,#34598,.F.);
#48207=ORIENTED_EDGE('',*,*,#34502,.F.);
#48208=ORIENTED_EDGE('',*,*,#34602,.T.);
#48209=ORIENTED_EDGE('',*,*,#34603,.F.);
#48210=ORIENTED_EDGE('',*,*,#34604,.F.);
#48211=ORIENTED_EDGE('',*,*,#34480,.F.);
#48212=ORIENTED_EDGE('',*,*,#34600,.T.);
#48213=ORIENTED_EDGE('',*,*,#34572,.T.);
#48214=ORIENTED_EDGE('',*,*,#34605,.F.);
#48215=ORIENTED_EDGE('',*,*,#34606,.T.);
#48216=ORIENTED_EDGE('',*,*,#34601,.F.);
#48217=ORIENTED_EDGE('',*,*,#34500,.F.);
#48218=ORIENTED_EDGE('',*,*,#34607,.T.);
#48219=ORIENTED_EDGE('',*,*,#34602,.F.);
#48220=ORIENTED_EDGE('',*,*,#34503,.F.);
#48221=ORIENTED_EDGE('',*,*,#34596,.T.);
#48222=ORIENTED_EDGE('',*,*,#34604,.T.);
#48223=ORIENTED_EDGE('',*,*,#34571,.T.);
#48224=ORIENTED_EDGE('',*,*,#34606,.F.);
#48225=ORIENTED_EDGE('',*,*,#34574,.T.);
#48226=ORIENTED_EDGE('',*,*,#34595,.F.);
#48227=ORIENTED_EDGE('',*,*,#34608,.T.);
#48228=ORIENTED_EDGE('',*,*,#34607,.F.);
#48229=ORIENTED_EDGE('',*,*,#34501,.F.);
#48230=ORIENTED_EDGE('',*,*,#34603,.T.);
#48231=ORIENTED_EDGE('',*,*,#34605,.T.);
#48232=ORIENTED_EDGE('',*,*,#34573,.T.);
#48233=ORIENTED_EDGE('',*,*,#34608,.F.);
#48234=ORIENTED_EDGE('',*,*,#34569,.F.);
#48235=ORIENTED_EDGE('',*,*,#34609,.T.);
#48236=ORIENTED_EDGE('',*,*,#34610,.T.);
#48237=ORIENTED_EDGE('',*,*,#34590,.F.);
#48238=ORIENTED_EDGE('',*,*,#34611,.T.);
#48239=ORIENTED_EDGE('',*,*,#34612,.F.);
#48240=ORIENTED_EDGE('',*,*,#34581,.T.);
#48241=ORIENTED_EDGE('',*,*,#34613,.T.);
#48242=ORIENTED_EDGE('',*,*,#34614,.F.);
#48243=ORIENTED_EDGE('',*,*,#34592,.F.);
#48244=ORIENTED_EDGE('',*,*,#34615,.T.);
#48245=ORIENTED_EDGE('',*,*,#34616,.F.);
#48246=ORIENTED_EDGE('',*,*,#34580,.T.);
#48247=ORIENTED_EDGE('',*,*,#34614,.T.);
#48248=ORIENTED_EDGE('',*,*,#34617,.F.);
#48249=ORIENTED_EDGE('',*,*,#34583,.T.);
#48250=ORIENTED_EDGE('',*,*,#34618,.T.);
#48251=ORIENTED_EDGE('',*,*,#34619,.F.);
#48252=ORIENTED_EDGE('',*,*,#34611,.F.);
#48253=ORIENTED_EDGE('',*,*,#34591,.F.);
#48254=ORIENTED_EDGE('',*,*,#34616,.T.);
#48255=ORIENTED_EDGE('',*,*,#34615,.F.);
#48256=ORIENTED_EDGE('',*,*,#34593,.F.);
#48257=ORIENTED_EDGE('',*,*,#34620,.T.);
#48258=ORIENTED_EDGE('',*,*,#34579,.T.);
#48259=ORIENTED_EDGE('',*,*,#34617,.T.);
#48260=ORIENTED_EDGE('',*,*,#34621,.F.);
#48261=ORIENTED_EDGE('',*,*,#34613,.F.);
#48262=ORIENTED_EDGE('',*,*,#34582,.T.);
#48263=ORIENTED_EDGE('',*,*,#34619,.T.);
#48264=ORIENTED_EDGE('',*,*,#34587,.F.);
#48265=ORIENTED_EDGE('',*,*,#34622,.T.);
#48266=ORIENTED_EDGE('',*,*,#34623,.F.);
#48267=ORIENTED_EDGE('',*,*,#34624,.T.);
#48268=ORIENTED_EDGE('',*,*,#34620,.F.);
#48269=ORIENTED_EDGE('',*,*,#34610,.F.);
#48270=ORIENTED_EDGE('',*,*,#34621,.T.);
#48271=ORIENTED_EDGE('',*,*,#34625,.F.);
#48272=ORIENTED_EDGE('',*,*,#34626,.T.);
#48273=ORIENTED_EDGE('',*,*,#34586,.F.);
#48274=ORIENTED_EDGE('',*,*,#34623,.T.);
#48275=ORIENTED_EDGE('',*,*,#34627,.F.);
#48276=ORIENTED_EDGE('',*,*,#34622,.F.);
#48277=ORIENTED_EDGE('',*,*,#34588,.F.);
#48278=ORIENTED_EDGE('',*,*,#34628,.T.);
#48279=ORIENTED_EDGE('',*,*,#34629,.T.);
#48280=ORIENTED_EDGE('',*,*,#34577,.T.);
#48281=ORIENTED_EDGE('',*,*,#34626,.F.);
#48282=ORIENTED_EDGE('',*,*,#34585,.T.);
#48283=ORIENTED_EDGE('',*,*,#34630,.T.);
#48284=ORIENTED_EDGE('',*,*,#34631,.F.);
#48285=ORIENTED_EDGE('',*,*,#34628,.F.);
#48286=ORIENTED_EDGE('',*,*,#34589,.F.);
#48287=ORIENTED_EDGE('',*,*,#34612,.T.);
#48288=ORIENTED_EDGE('',*,*,#34618,.F.);
#48289=ORIENTED_EDGE('',*,*,#34584,.T.);
#48290=ORIENTED_EDGE('',*,*,#34631,.T.);
#48291=ORIENTED_EDGE('',*,*,#34632,.F.);
#48292=ORIENTED_EDGE('',*,*,#34630,.F.);
#48293=ORIENTED_EDGE('',*,*,#34627,.T.);
#48294=ORIENTED_EDGE('',*,*,#34629,.F.);
#48295=ORIENTED_EDGE('',*,*,#34633,.F.);
#48296=ORIENTED_EDGE('',*,*,#34634,.T.);
#48297=ORIENTED_EDGE('',*,*,#34635,.T.);
#48298=ORIENTED_EDGE('',*,*,#34609,.F.);
#48299=ORIENTED_EDGE('',*,*,#34636,.F.);
#48300=ORIENTED_EDGE('',*,*,#34634,.F.);
#48301=ORIENTED_EDGE('',*,*,#34637,.T.);
#48302=ORIENTED_EDGE('',*,*,#34638,.T.);
#48303=ORIENTED_EDGE('',*,*,#34636,.T.);
#48304=ORIENTED_EDGE('',*,*,#34597,.F.);
#48305=ORIENTED_EDGE('',*,*,#34638,.F.);
#48306=ORIENTED_EDGE('',*,*,#34639,.T.);
#48307=ORIENTED_EDGE('',*,*,#34640,.F.);
#48308=ORIENTED_EDGE('',*,*,#34641,.T.);
#48309=ORIENTED_EDGE('',*,*,#34642,.T.);
#48310=ORIENTED_EDGE('',*,*,#34643,.T.);
#48311=ORIENTED_EDGE('',*,*,#34644,.F.);
#48312=ORIENTED_EDGE('',*,*,#34599,.T.);
#48313=ORIENTED_EDGE('',*,*,#34641,.F.);
#48314=ORIENTED_EDGE('',*,*,#34645,.T.);
#48315=ORIENTED_EDGE('',*,*,#34646,.F.);
#48316=ORIENTED_EDGE('',*,*,#34644,.T.);
#48317=ORIENTED_EDGE('',*,*,#34645,.F.);
#48318=ORIENTED_EDGE('',*,*,#34637,.F.);
#48319=ORIENTED_EDGE('',*,*,#34647,.F.);
#48320=ORIENTED_EDGE('',*,*,#34648,.T.);
#48321=ORIENTED_EDGE('',*,*,#34646,.T.);
#48322=ORIENTED_EDGE('',*,*,#34649,.T.);
#48323=ORIENTED_EDGE('',*,*,#34648,.F.);
#48324=ORIENTED_EDGE('',*,*,#34640,.T.);
#48325=ORIENTED_EDGE('',*,*,#34650,.F.);
#48326=ORIENTED_EDGE('',*,*,#34651,.T.);
#48327=ORIENTED_EDGE('',*,*,#34649,.F.);
#48328=ORIENTED_EDGE('',*,*,#34652,.F.);
#48329=ORIENTED_EDGE('',*,*,#34653,.T.);
#48330=ORIENTED_EDGE('',*,*,#34654,.T.);
#48331=ORIENTED_EDGE('',*,*,#34655,.T.);
#48332=ORIENTED_EDGE('',*,*,#34656,.F.);
#48333=ORIENTED_EDGE('',*,*,#34657,.F.);
#48334=ORIENTED_EDGE('',*,*,#34652,.T.);
#48335=ORIENTED_EDGE('',*,*,#34651,.F.);
#48336=ORIENTED_EDGE('',*,*,#34624,.F.);
#48337=ORIENTED_EDGE('',*,*,#34635,.F.);
#48338=ORIENTED_EDGE('',*,*,#34656,.T.);
#48339=ORIENTED_EDGE('',*,*,#34658,.T.);
#48340=ORIENTED_EDGE('',*,*,#34654,.F.);
#48341=ORIENTED_EDGE('',*,*,#34653,.F.);
#48342=ORIENTED_EDGE('',*,*,#34633,.T.);
#48343=ORIENTED_EDGE('',*,*,#34625,.T.);
#48344=ORIENTED_EDGE('',*,*,#34659,.F.);
#48345=ORIENTED_EDGE('',*,*,#34660,.F.);
#48346=ORIENTED_EDGE('',*,*,#34661,.T.);
#48347=ORIENTED_EDGE('',*,*,#34662,.T.);
#48348=ORIENTED_EDGE('',*,*,#34663,.T.);
#48349=ORIENTED_EDGE('',*,*,#34642,.F.);
#48350=ORIENTED_EDGE('',*,*,#34662,.F.);
#48351=ORIENTED_EDGE('',*,*,#34647,.T.);
#48352=ORIENTED_EDGE('',*,*,#34664,.T.);
#48353=ORIENTED_EDGE('',*,*,#34665,.F.);
#48354=ORIENTED_EDGE('',*,*,#34666,.F.);
#48355=ORIENTED_EDGE('',*,*,#34660,.T.);
#48356=ORIENTED_EDGE('',*,*,#34665,.T.);
#48357=ORIENTED_EDGE('',*,*,#34667,.F.);
#48358=ORIENTED_EDGE('',*,*,#34664,.F.);
#48359=ORIENTED_EDGE('',*,*,#34659,.T.);
#48360=ORIENTED_EDGE('',*,*,#34499,.T.);
#48361=ORIENTED_EDGE('',*,*,#34643,.F.);
#48362=ORIENTED_EDGE('',*,*,#34668,.F.);
#48363=ORIENTED_EDGE('',*,*,#34521,.T.);
#48364=ORIENTED_EDGE('',*,*,#34669,.F.);
#48365=ORIENTED_EDGE('',*,*,#34670,.T.);
#48366=ORIENTED_EDGE('',*,*,#34519,.T.);
#48367=ORIENTED_EDGE('',*,*,#34671,.F.);
#48368=ORIENTED_EDGE('',*,*,#34672,.T.);
#48369=ORIENTED_EDGE('',*,*,#34669,.T.);
#48370=ORIENTED_EDGE('',*,*,#34522,.T.);
#48371=ORIENTED_EDGE('',*,*,#34673,.F.);
#48372=ORIENTED_EDGE('',*,*,#34511,.F.);
#48373=ORIENTED_EDGE('',*,*,#34674,.F.);
#48374=ORIENTED_EDGE('',*,*,#34675,.T.);
#48375=ORIENTED_EDGE('',*,*,#34671,.T.);
#48376=ORIENTED_EDGE('',*,*,#34520,.T.);
#48377=ORIENTED_EDGE('',*,*,#34670,.F.);
#48378=ORIENTED_EDGE('',*,*,#34663,.F.);
#48379=ORIENTED_EDGE('',*,*,#34673,.T.);
#48380=ORIENTED_EDGE('',*,*,#34668,.T.);
#48381=ORIENTED_EDGE('',*,*,#34509,.F.);
#48382=ORIENTED_EDGE('',*,*,#34676,.F.);
#48383=ORIENTED_EDGE('',*,*,#34677,.T.);
#48384=ORIENTED_EDGE('',*,*,#34518,.T.);
#48385=ORIENTED_EDGE('',*,*,#34672,.F.);
#48386=ORIENTED_EDGE('',*,*,#34678,.T.);
#48387=ORIENTED_EDGE('',*,*,#34508,.F.);
#48388=ORIENTED_EDGE('',*,*,#34677,.F.);
#48389=ORIENTED_EDGE('',*,*,#34679,.T.);
#48390=ORIENTED_EDGE('',*,*,#34676,.T.);
#48391=ORIENTED_EDGE('',*,*,#34510,.F.);
#48392=ORIENTED_EDGE('',*,*,#34675,.F.);
#48393=ORIENTED_EDGE('',*,*,#34674,.T.);
#48394=ORIENTED_EDGE('',*,*,#34512,.F.);
#48395=ORIENTED_EDGE('',*,*,#34680,.F.);
#48396=ORIENTED_EDGE('',*,*,#34679,.F.);
#48397=ORIENTED_EDGE('',*,*,#34650,.T.);
#48398=ORIENTED_EDGE('',*,*,#34681,.F.);
#48399=ORIENTED_EDGE('',*,*,#34515,.T.);
#48400=ORIENTED_EDGE('',*,*,#34682,.F.);
#48401=ORIENTED_EDGE('',*,*,#34683,.T.);
#48402=ORIENTED_EDGE('',*,*,#34639,.F.);
#48403=ORIENTED_EDGE('',*,*,#34506,.F.);
#48404=ORIENTED_EDGE('',*,*,#34681,.T.);
#48405=ORIENTED_EDGE('',*,*,#34680,.T.);
#48406=ORIENTED_EDGE('',*,*,#34513,.F.);
#48407=ORIENTED_EDGE('',*,*,#34684,.F.);
#48408=ORIENTED_EDGE('',*,*,#34682,.T.);
#48409=ORIENTED_EDGE('',*,*,#34516,.T.);
#48410=ORIENTED_EDGE('',*,*,#34685,.F.);
#48411=ORIENTED_EDGE('',*,*,#34684,.T.);
#48412=ORIENTED_EDGE('',*,*,#34514,.F.);
#48413=ORIENTED_EDGE('',*,*,#34686,.F.);
#48414=ORIENTED_EDGE('',*,*,#34685,.T.);
#48415=ORIENTED_EDGE('',*,*,#34517,.T.);
#48416=ORIENTED_EDGE('',*,*,#34678,.F.);
#48417=ORIENTED_EDGE('',*,*,#34687,.T.);
#48418=ORIENTED_EDGE('',*,*,#34686,.T.);
#48419=ORIENTED_EDGE('',*,*,#34683,.F.);
#48420=ORIENTED_EDGE('',*,*,#34655,.F.);
#48421=ORIENTED_EDGE('',*,*,#34688,.F.);
#48422=ORIENTED_EDGE('',*,*,#34689,.T.);
#48423=ORIENTED_EDGE('',*,*,#34667,.T.);
#48424=ORIENTED_EDGE('',*,*,#34632,.T.);
#48425=ORIENTED_EDGE('',*,*,#34689,.F.);
#48426=ORIENTED_EDGE('',*,*,#34661,.F.);
#48427=ORIENTED_EDGE('',*,*,#34690,.T.);
#48428=ORIENTED_EDGE('',*,*,#34691,.T.);
#48429=ORIENTED_EDGE('',*,*,#34657,.T.);
#48430=ORIENTED_EDGE('',*,*,#34687,.F.);
#48431=ORIENTED_EDGE('',*,*,#34691,.F.);
#48432=ORIENTED_EDGE('',*,*,#34692,.T.);
#48433=ORIENTED_EDGE('',*,*,#33424,.T.);
#48434=ORIENTED_EDGE('',*,*,#34693,.F.);
#48435=ORIENTED_EDGE('',*,*,#34694,.F.);
#48436=ORIENTED_EDGE('',*,*,#34695,.F.);
#48437=ORIENTED_EDGE('',*,*,#34693,.T.);
#48438=ORIENTED_EDGE('',*,*,#34696,.T.);
#48439=ORIENTED_EDGE('',*,*,#33506,.F.);
#48440=ORIENTED_EDGE('',*,*,#34697,.F.);
#48441=ORIENTED_EDGE('',*,*,#34698,.F.);
#48442=ORIENTED_EDGE('',*,*,#34699,.T.);
#48443=ORIENTED_EDGE('',*,*,#34697,.T.);
#48444=ORIENTED_EDGE('',*,*,#34700,.F.);
#48445=ORIENTED_EDGE('',*,*,#34701,.F.);
#48446=ORIENTED_EDGE('',*,*,#34702,.T.);
#48447=ORIENTED_EDGE('',*,*,#34703,.T.);
#48448=ORIENTED_EDGE('',*,*,#34692,.F.);
#48449=ORIENTED_EDGE('',*,*,#34704,.F.);
#48450=ORIENTED_EDGE('',*,*,#34705,.F.);
#48451=ORIENTED_EDGE('',*,*,#34706,.T.);
#48452=ORIENTED_EDGE('',*,*,#34704,.T.);
#48453=ORIENTED_EDGE('',*,*,#34707,.F.);
#48454=ORIENTED_EDGE('',*,*,#34708,.F.);
#48455=ORIENTED_EDGE('',*,*,#34709,.T.);
#48456=ORIENTED_EDGE('',*,*,#33502,.T.);
#48457=ORIENTED_EDGE('',*,*,#34703,.F.);
#48458=ORIENTED_EDGE('',*,*,#34709,.F.);
#48459=ORIENTED_EDGE('',*,*,#34698,.T.);
#48460=ORIENTED_EDGE('',*,*,#34708,.T.);
#48461=ORIENTED_EDGE('',*,*,#34702,.F.);
#48462=ORIENTED_EDGE('',*,*,#34710,.F.);
#48463=ORIENTED_EDGE('',*,*,#34711,.T.);
#48464=ORIENTED_EDGE('',*,*,#34712,.F.);
#48465=ORIENTED_EDGE('',*,*,#34713,.T.);
#48466=ORIENTED_EDGE('',*,*,#34714,.T.);
#48467=ORIENTED_EDGE('',*,*,#34715,.F.);
#48468=ORIENTED_EDGE('',*,*,#34716,.F.);
#48469=ORIENTED_EDGE('',*,*,#34696,.F.);
#48470=ORIENTED_EDGE('',*,*,#34717,.T.);
#48471=ORIENTED_EDGE('',*,*,#34694,.T.);
#48472=ORIENTED_EDGE('',*,*,#34714,.F.);
#48473=ORIENTED_EDGE('',*,*,#34712,.T.);
#48474=ORIENTED_EDGE('',*,*,#34718,.T.);
#48475=ORIENTED_EDGE('',*,*,#34719,.T.);
#48476=ORIENTED_EDGE('',*,*,#34717,.F.);
#48477=ORIENTED_EDGE('',*,*,#33509,.F.);
#48478=ORIENTED_EDGE('',*,*,#34716,.T.);
#48479=ORIENTED_EDGE('',*,*,#34715,.T.);
#48480=ORIENTED_EDGE('',*,*,#34720,.F.);
#48481=ORIENTED_EDGE('',*,*,#34721,.F.);
#48482=ORIENTED_EDGE('',*,*,#34722,.T.);
#48483=ORIENTED_EDGE('',*,*,#34723,.T.);
#48484=ORIENTED_EDGE('',*,*,#34724,.T.);
#48485=ORIENTED_EDGE('',*,*,#34725,.F.);
#48486=ORIENTED_EDGE('',*,*,#34726,.T.);
#48487=ORIENTED_EDGE('',*,*,#34727,.T.);
#48488=ORIENTED_EDGE('',*,*,#34728,.F.);
#48489=ORIENTED_EDGE('',*,*,#34729,.T.);
#48490=ORIENTED_EDGE('',*,*,#34730,.T.);
#48491=ORIENTED_EDGE('',*,*,#34731,.F.);
#48492=ORIENTED_EDGE('',*,*,#34728,.T.);
#48493=ORIENTED_EDGE('',*,*,#34711,.F.);
#48494=ORIENTED_EDGE('',*,*,#34732,.T.);
#48495=ORIENTED_EDGE('',*,*,#34727,.F.);
#48496=ORIENTED_EDGE('',*,*,#34733,.T.);
#48497=ORIENTED_EDGE('',*,*,#34725,.T.);
#48498=ORIENTED_EDGE('',*,*,#34724,.F.);
#48499=ORIENTED_EDGE('',*,*,#34734,.T.);
#48500=ORIENTED_EDGE('',*,*,#34731,.T.);
#48501=ORIENTED_EDGE('',*,*,#34735,.T.);
#48502=ORIENTED_EDGE('',*,*,#34695,.T.);
#48503=ORIENTED_EDGE('',*,*,#34736,.F.);
#48504=ORIENTED_EDGE('',*,*,#34737,.F.);
#48505=ORIENTED_EDGE('',*,*,#34738,.T.);
#48506=ORIENTED_EDGE('',*,*,#34732,.F.);
#48507=ORIENTED_EDGE('',*,*,#34739,.T.);
#48508=ORIENTED_EDGE('',*,*,#34740,.T.);
#48509=ORIENTED_EDGE('',*,*,#34741,.F.);
#48510=ORIENTED_EDGE('',*,*,#34742,.F.);
#48511=ORIENTED_EDGE('',*,*,#34743,.T.);
#48512=ORIENTED_EDGE('',*,*,#34744,.F.);
#48513=ORIENTED_EDGE('',*,*,#34730,.F.);
#48514=ORIENTED_EDGE('',*,*,#34745,.T.);
#48515=ORIENTED_EDGE('',*,*,#34741,.T.);
#48516=ORIENTED_EDGE('',*,*,#34740,.F.);
#48517=ORIENTED_EDGE('',*,*,#34746,.T.);
#48518=ORIENTED_EDGE('',*,*,#34736,.T.);
#48519=ORIENTED_EDGE('',*,*,#34735,.F.);
#48520=ORIENTED_EDGE('',*,*,#34747,.F.);
#48521=ORIENTED_EDGE('',*,*,#34744,.T.);
#48522=ORIENTED_EDGE('',*,*,#34748,.F.);
#48523=ORIENTED_EDGE('',*,*,#34749,.T.);
#48524=ORIENTED_EDGE('',*,*,#34750,.F.);
#48525=ORIENTED_EDGE('',*,*,#34751,.F.);
#48526=ORIENTED_EDGE('',*,*,#34750,.T.);
#48527=ORIENTED_EDGE('',*,*,#34752,.F.);
#48528=ORIENTED_EDGE('',*,*,#34749,.F.);
#48529=ORIENTED_EDGE('',*,*,#34753,.F.);
#48530=ORIENTED_EDGE('',*,*,#34754,.T.);
#48531=ORIENTED_EDGE('',*,*,#34743,.F.);
#48532=ORIENTED_EDGE('',*,*,#34755,.F.);
#48533=ORIENTED_EDGE('',*,*,#34756,.T.);
#48534=ORIENTED_EDGE('',*,*,#34705,.T.);
#48535=ORIENTED_EDGE('',*,*,#34754,.F.);
#48536=ORIENTED_EDGE('',*,*,#34722,.F.);
#48537=ORIENTED_EDGE('',*,*,#34756,.F.);
#48538=ORIENTED_EDGE('',*,*,#34757,.F.);
#48539=ORIENTED_EDGE('',*,*,#34752,.T.);
#48540=ORIENTED_EDGE('',*,*,#34758,.T.);
#48541=ORIENTED_EDGE('',*,*,#34759,.T.);
#48542=ORIENTED_EDGE('',*,*,#34760,.F.);
#48543=ORIENTED_EDGE('',*,*,#34761,.F.);
#48544=ORIENTED_EDGE('',*,*,#34762,.F.);
#48545=ORIENTED_EDGE('',*,*,#34763,.T.);
#48546=ORIENTED_EDGE('',*,*,#34764,.F.);
#48547=ORIENTED_EDGE('',*,*,#34765,.F.);
#48548=ORIENTED_EDGE('',*,*,#34766,.T.);
#48549=ORIENTED_EDGE('',*,*,#34767,.T.);
#48550=ORIENTED_EDGE('',*,*,#34768,.F.);
#48551=ORIENTED_EDGE('',*,*,#34769,.T.);
#48552=ORIENTED_EDGE('',*,*,#34766,.F.);
#48553=ORIENTED_EDGE('',*,*,#34701,.T.);
#48554=ORIENTED_EDGE('',*,*,#34770,.F.);
#48555=ORIENTED_EDGE('',*,*,#34765,.T.);
#48556=ORIENTED_EDGE('',*,*,#34771,.F.);
#48557=ORIENTED_EDGE('',*,*,#34763,.F.);
#48558=ORIENTED_EDGE('',*,*,#34772,.F.);
#48559=ORIENTED_EDGE('',*,*,#34773,.F.);
#48560=ORIENTED_EDGE('',*,*,#34774,.T.);
#48561=ORIENTED_EDGE('',*,*,#34775,.T.);
#48562=ORIENTED_EDGE('',*,*,#34776,.F.);
#48563=ORIENTED_EDGE('',*,*,#34777,.T.);
#48564=ORIENTED_EDGE('',*,*,#34778,.T.);
#48565=ORIENTED_EDGE('',*,*,#34779,.F.);
#48566=ORIENTED_EDGE('',*,*,#34770,.T.);
#48567=ORIENTED_EDGE('',*,*,#34762,.T.);
#48568=ORIENTED_EDGE('',*,*,#34780,.F.);
#48569=ORIENTED_EDGE('',*,*,#34774,.F.);
#48570=ORIENTED_EDGE('',*,*,#34781,.F.);
#48571=ORIENTED_EDGE('',*,*,#34782,.F.);
#48572=ORIENTED_EDGE('',*,*,#34783,.T.);
#48573=ORIENTED_EDGE('',*,*,#34784,.T.);
#48574=ORIENTED_EDGE('',*,*,#34777,.F.);
#48575=ORIENTED_EDGE('',*,*,#34785,.T.);
#48576=ORIENTED_EDGE('',*,*,#34776,.T.);
#48577=ORIENTED_EDGE('',*,*,#34786,.T.);
#48578=ORIENTED_EDGE('',*,*,#34787,.F.);
#48579=ORIENTED_EDGE('',*,*,#34773,.T.);
#48580=ORIENTED_EDGE('',*,*,#34788,.F.);
#48581=ORIENTED_EDGE('',*,*,#34783,.F.);
#48582=ORIENTED_EDGE('',*,*,#34789,.T.);
#48583=ORIENTED_EDGE('',*,*,#34769,.F.);
#48584=ORIENTED_EDGE('',*,*,#34790,.T.);
#48585=ORIENTED_EDGE('',*,*,#34768,.T.);
#48586=ORIENTED_EDGE('',*,*,#34791,.T.);
#48587=ORIENTED_EDGE('',*,*,#34785,.F.);
#48588=ORIENTED_EDGE('',*,*,#34787,.T.);
#48589=ORIENTED_EDGE('',*,*,#34792,.T.);
#48590=ORIENTED_EDGE('',*,*,#34793,.F.);
#48591=ORIENTED_EDGE('',*,*,#34790,.F.);
#48592=ORIENTED_EDGE('',*,*,#34699,.F.);
#48593=ORIENTED_EDGE('',*,*,#34794,.T.);
#48594=ORIENTED_EDGE('',*,*,#34718,.F.);
#48595=ORIENTED_EDGE('',*,*,#34793,.T.);
#48596=ORIENTED_EDGE('',*,*,#34760,.T.);
#48597=ORIENTED_EDGE('',*,*,#34782,.T.);
#48598=ORIENTED_EDGE('',*,*,#34795,.F.);
#48599=ORIENTED_EDGE('',*,*,#34794,.F.);
#48600=ORIENTED_EDGE('',*,*,#34796,.F.);
#48601=ORIENTED_EDGE('',*,*,#34707,.T.);
#48602=ORIENTED_EDGE('',*,*,#34797,.F.);
#48603=ORIENTED_EDGE('',*,*,#34798,.T.);
#48604=ORIENTED_EDGE('',*,*,#34713,.F.);
#48605=ORIENTED_EDGE('',*,*,#34797,.T.);
#48606=ORIENTED_EDGE('',*,*,#34737,.T.);
#48607=ORIENTED_EDGE('',*,*,#34710,.T.);
#48608=ORIENTED_EDGE('',*,*,#34799,.F.);
#48609=ORIENTED_EDGE('',*,*,#34706,.F.);
#48610=ORIENTED_EDGE('',*,*,#34721,.T.);
#48611=ORIENTED_EDGE('',*,*,#34800,.T.);
#48612=ORIENTED_EDGE('',*,*,#34801,.T.);
#48613=ORIENTED_EDGE('',*,*,#34799,.T.);
#48614=ORIENTED_EDGE('',*,*,#34802,.F.);
#48615=ORIENTED_EDGE('',*,*,#34798,.F.);
#48616=ORIENTED_EDGE('',*,*,#34800,.F.);
#48617=ORIENTED_EDGE('',*,*,#34802,.T.);
#48618=ORIENTED_EDGE('',*,*,#34778,.F.);
#48619=ORIENTED_EDGE('',*,*,#34700,.T.);
#48620=ORIENTED_EDGE('',*,*,#34803,.F.);
#48621=ORIENTED_EDGE('',*,*,#34719,.F.);
#48622=ORIENTED_EDGE('',*,*,#34759,.F.);
#48623=ORIENTED_EDGE('',*,*,#34804,.T.);
#48624=ORIENTED_EDGE('',*,*,#34805,.F.);
#48625=ORIENTED_EDGE('',*,*,#34803,.T.);
#48626=ORIENTED_EDGE('',*,*,#34806,.F.);
#48627=ORIENTED_EDGE('',*,*,#34796,.T.);
#48628=ORIENTED_EDGE('',*,*,#34804,.F.);
#48629=ORIENTED_EDGE('',*,*,#34806,.T.);
#48630=ORIENTED_EDGE('',*,*,#34807,.T.);
#48631=ORIENTED_EDGE('',*,*,#34808,.T.);
#48632=ORIENTED_EDGE('',*,*,#34809,.F.);
#48633=ORIENTED_EDGE('',*,*,#34810,.F.);
#48634=ORIENTED_EDGE('',*,*,#34811,.F.);
#48635=ORIENTED_EDGE('',*,*,#34812,.T.);
#48636=ORIENTED_EDGE('',*,*,#34813,.T.);
#48637=ORIENTED_EDGE('',*,*,#34811,.T.);
#48638=ORIENTED_EDGE('',*,*,#34814,.F.);
#48639=ORIENTED_EDGE('',*,*,#34815,.F.);
#48640=ORIENTED_EDGE('',*,*,#34808,.F.);
#48641=ORIENTED_EDGE('',*,*,#34816,.T.);
#48642=ORIENTED_EDGE('',*,*,#34817,.T.);
#48643=ORIENTED_EDGE('',*,*,#34818,.T.);
#48644=ORIENTED_EDGE('',*,*,#34819,.F.);
#48645=ORIENTED_EDGE('',*,*,#34820,.T.);
#48646=ORIENTED_EDGE('',*,*,#34801,.F.);
#48647=ORIENTED_EDGE('',*,*,#34812,.F.);
#48648=ORIENTED_EDGE('',*,*,#34821,.F.);
#48649=ORIENTED_EDGE('',*,*,#34822,.F.);
#48650=ORIENTED_EDGE('',*,*,#34823,.T.);
#48651=ORIENTED_EDGE('',*,*,#34824,.F.);
#48652=ORIENTED_EDGE('',*,*,#34805,.T.);
#48653=ORIENTED_EDGE('',*,*,#34809,.T.);
#48654=ORIENTED_EDGE('',*,*,#34825,.F.);
#48655=ORIENTED_EDGE('',*,*,#34826,.T.);
#48656=ORIENTED_EDGE('',*,*,#34819,.T.);
#48657=ORIENTED_EDGE('',*,*,#34827,.T.);
#48658=ORIENTED_EDGE('',*,*,#34814,.T.);
#48659=ORIENTED_EDGE('',*,*,#34828,.F.);
#48660=ORIENTED_EDGE('',*,*,#34825,.T.);
#48661=ORIENTED_EDGE('',*,*,#34829,.F.);
#48662=ORIENTED_EDGE('',*,*,#34823,.F.);
#48663=ORIENTED_EDGE('',*,*,#34830,.F.);
#48664=ORIENTED_EDGE('',*,*,#34816,.F.);
#48665=ORIENTED_EDGE('',*,*,#34831,.T.);
#48666=ORIENTED_EDGE('',*,*,#34818,.F.);
#48667=ORIENTED_EDGE('',*,*,#34832,.T.);
#48668=ORIENTED_EDGE('',*,*,#34828,.T.);
#48669=ORIENTED_EDGE('',*,*,#34822,.T.);
#48670=ORIENTED_EDGE('',*,*,#34833,.F.);
#48671=ORIENTED_EDGE('',*,*,#34831,.F.);
#48672=ORIENTED_EDGE('',*,*,#34834,.T.);
#48673=ORIENTED_EDGE('',*,*,#34764,.T.);
#48674=ORIENTED_EDGE('',*,*,#34835,.F.);
#48675=ORIENTED_EDGE('',*,*,#34836,.T.);
#48676=ORIENTED_EDGE('',*,*,#34771,.T.);
#48677=ORIENTED_EDGE('',*,*,#34837,.F.);
#48678=ORIENTED_EDGE('',*,*,#34838,.T.);
#48679=ORIENTED_EDGE('',*,*,#34761,.T.);
#48680=ORIENTED_EDGE('',*,*,#34839,.F.);
#48681=ORIENTED_EDGE('',*,*,#34840,.T.);
#48682=ORIENTED_EDGE('',*,*,#34780,.T.);
#48683=ORIENTED_EDGE('',*,*,#34841,.F.);
#48684=ORIENTED_EDGE('',*,*,#34842,.T.);
#48685=ORIENTED_EDGE('',*,*,#34772,.T.);
#48686=ORIENTED_EDGE('',*,*,#34843,.F.);
#48687=ORIENTED_EDGE('',*,*,#34844,.T.);
#48688=ORIENTED_EDGE('',*,*,#34788,.T.);
#48689=ORIENTED_EDGE('',*,*,#34845,.F.);
#48690=ORIENTED_EDGE('',*,*,#34846,.T.);
#48691=ORIENTED_EDGE('',*,*,#34781,.T.);
#48692=ORIENTED_EDGE('',*,*,#34847,.F.);
#48693=ORIENTED_EDGE('',*,*,#34848,.T.);
#48694=ORIENTED_EDGE('',*,*,#34795,.T.);
#48695=ORIENTED_EDGE('',*,*,#34849,.F.);
#48696=ORIENTED_EDGE('',*,*,#34850,.T.);
#48697=ORIENTED_EDGE('',*,*,#34789,.F.);
#48698=ORIENTED_EDGE('',*,*,#34851,.T.);
#48699=ORIENTED_EDGE('',*,*,#34852,.T.);
#48700=ORIENTED_EDGE('',*,*,#34767,.F.);
#48701=ORIENTED_EDGE('',*,*,#34853,.T.);
#48702=ORIENTED_EDGE('',*,*,#34854,.T.);
#48703=ORIENTED_EDGE('',*,*,#34791,.F.);
#48704=ORIENTED_EDGE('',*,*,#34855,.T.);
#48705=ORIENTED_EDGE('',*,*,#34856,.T.);
#48706=ORIENTED_EDGE('',*,*,#34784,.F.);
#48707=ORIENTED_EDGE('',*,*,#34857,.T.);
#48708=ORIENTED_EDGE('',*,*,#34858,.T.);
#48709=ORIENTED_EDGE('',*,*,#34775,.F.);
#48710=ORIENTED_EDGE('',*,*,#34859,.T.);
#48711=ORIENTED_EDGE('',*,*,#34860,.T.);
#48712=ORIENTED_EDGE('',*,*,#34786,.F.);
#48713=ORIENTED_EDGE('',*,*,#34861,.T.);
#48714=ORIENTED_EDGE('',*,*,#34862,.T.);
#48715=ORIENTED_EDGE('',*,*,#34792,.F.);
#48716=ORIENTED_EDGE('',*,*,#34863,.T.);
#48717=ORIENTED_EDGE('',*,*,#34864,.T.);
#48718=ORIENTED_EDGE('',*,*,#34865,.T.);
#48719=ORIENTED_EDGE('',*,*,#34866,.F.);
#48720=ORIENTED_EDGE('',*,*,#34867,.T.);
#48721=ORIENTED_EDGE('',*,*,#34826,.F.);
#48722=ORIENTED_EDGE('',*,*,#34868,.T.);
#48723=ORIENTED_EDGE('',*,*,#34869,.T.);
#48724=ORIENTED_EDGE('',*,*,#34817,.F.);
#48725=ORIENTED_EDGE('',*,*,#34870,.T.);
#48726=ORIENTED_EDGE('',*,*,#34871,.T.);
#48727=ORIENTED_EDGE('',*,*,#34832,.F.);
#48728=ORIENTED_EDGE('',*,*,#34872,.T.);
#48729=ORIENTED_EDGE('',*,*,#34873,.T.);
#48730=ORIENTED_EDGE('',*,*,#34827,.F.);
#48731=ORIENTED_EDGE('',*,*,#34874,.T.);
#48732=ORIENTED_EDGE('',*,*,#34875,.T.);
#48733=ORIENTED_EDGE('',*,*,#34813,.F.);
#48734=ORIENTED_EDGE('',*,*,#34876,.T.);
#48735=ORIENTED_EDGE('',*,*,#34877,.T.);
#48736=ORIENTED_EDGE('',*,*,#34779,.T.);
#48737=ORIENTED_EDGE('',*,*,#34878,.F.);
#48738=ORIENTED_EDGE('',*,*,#34879,.T.);
#48739=ORIENTED_EDGE('',*,*,#34820,.F.);
#48740=ORIENTED_EDGE('',*,*,#34880,.T.);
#48741=ORIENTED_EDGE('',*,*,#34875,.F.);
#48742=ORIENTED_EDGE('',*,*,#34881,.T.);
#48743=ORIENTED_EDGE('',*,*,#34880,.F.);
#48744=ORIENTED_EDGE('',*,*,#34882,.F.);
#48745=ORIENTED_EDGE('',*,*,#34883,.F.);
#48746=ORIENTED_EDGE('',*,*,#34878,.T.);
#48747=ORIENTED_EDGE('',*,*,#34873,.F.);
#48748=ORIENTED_EDGE('',*,*,#34884,.T.);
#48749=ORIENTED_EDGE('',*,*,#34876,.F.);
#48750=ORIENTED_EDGE('',*,*,#34871,.F.);
#48751=ORIENTED_EDGE('',*,*,#34885,.T.);
#48752=ORIENTED_EDGE('',*,*,#34874,.F.);
#48753=ORIENTED_EDGE('',*,*,#34869,.F.);
#48754=ORIENTED_EDGE('',*,*,#34886,.T.);
#48755=ORIENTED_EDGE('',*,*,#34872,.F.);
#48756=ORIENTED_EDGE('',*,*,#34867,.F.);
#48757=ORIENTED_EDGE('',*,*,#34887,.T.);
#48758=ORIENTED_EDGE('',*,*,#34870,.F.);
#48759=ORIENTED_EDGE('',*,*,#34865,.F.);
#48760=ORIENTED_EDGE('',*,*,#34888,.T.);
#48761=ORIENTED_EDGE('',*,*,#34868,.F.);
#48762=ORIENTED_EDGE('',*,*,#34758,.F.);
#48763=ORIENTED_EDGE('',*,*,#34862,.F.);
#48764=ORIENTED_EDGE('',*,*,#34889,.T.);
#48765=ORIENTED_EDGE('',*,*,#34890,.T.);
#48766=ORIENTED_EDGE('',*,*,#34891,.T.);
#48767=ORIENTED_EDGE('',*,*,#34889,.F.);
#48768=ORIENTED_EDGE('',*,*,#34807,.F.);
#48769=ORIENTED_EDGE('',*,*,#34891,.F.);
#48770=ORIENTED_EDGE('',*,*,#34866,.T.);
#48771=ORIENTED_EDGE('',*,*,#34860,.F.);
#48772=ORIENTED_EDGE('',*,*,#34892,.T.);
#48773=ORIENTED_EDGE('',*,*,#34863,.F.);
#48774=ORIENTED_EDGE('',*,*,#34858,.F.);
#48775=ORIENTED_EDGE('',*,*,#34893,.T.);
#48776=ORIENTED_EDGE('',*,*,#34861,.F.);
#48777=ORIENTED_EDGE('',*,*,#34856,.F.);
#48778=ORIENTED_EDGE('',*,*,#34894,.T.);
#48779=ORIENTED_EDGE('',*,*,#34859,.F.);
#48780=ORIENTED_EDGE('',*,*,#34854,.F.);
#48781=ORIENTED_EDGE('',*,*,#34895,.T.);
#48782=ORIENTED_EDGE('',*,*,#34857,.F.);
#48783=ORIENTED_EDGE('',*,*,#34852,.F.);
#48784=ORIENTED_EDGE('',*,*,#34896,.T.);
#48785=ORIENTED_EDGE('',*,*,#34855,.F.);
#48786=ORIENTED_EDGE('',*,*,#34850,.F.);
#48787=ORIENTED_EDGE('',*,*,#34897,.T.);
#48788=ORIENTED_EDGE('',*,*,#34853,.F.);
#48789=ORIENTED_EDGE('',*,*,#34848,.F.);
#48790=ORIENTED_EDGE('',*,*,#34898,.T.);
#48791=ORIENTED_EDGE('',*,*,#34851,.F.);
#48792=ORIENTED_EDGE('',*,*,#34846,.F.);
#48793=ORIENTED_EDGE('',*,*,#34899,.F.);
#48794=ORIENTED_EDGE('',*,*,#34849,.T.);
#48795=ORIENTED_EDGE('',*,*,#34844,.F.);
#48796=ORIENTED_EDGE('',*,*,#34900,.F.);
#48797=ORIENTED_EDGE('',*,*,#34847,.T.);
#48798=ORIENTED_EDGE('',*,*,#34842,.F.);
#48799=ORIENTED_EDGE('',*,*,#34901,.F.);
#48800=ORIENTED_EDGE('',*,*,#34845,.T.);
#48801=ORIENTED_EDGE('',*,*,#34840,.F.);
#48802=ORIENTED_EDGE('',*,*,#34902,.F.);
#48803=ORIENTED_EDGE('',*,*,#34843,.T.);
#48804=ORIENTED_EDGE('',*,*,#34838,.F.);
#48805=ORIENTED_EDGE('',*,*,#34903,.F.);
#48806=ORIENTED_EDGE('',*,*,#34841,.T.);
#48807=ORIENTED_EDGE('',*,*,#34836,.F.);
#48808=ORIENTED_EDGE('',*,*,#34904,.F.);
#48809=ORIENTED_EDGE('',*,*,#34839,.T.);
#48810=ORIENTED_EDGE('',*,*,#34834,.F.);
#48811=ORIENTED_EDGE('',*,*,#34905,.F.);
#48812=ORIENTED_EDGE('',*,*,#34837,.T.);
#48813=ORIENTED_EDGE('',*,*,#34877,.F.);
#48814=ORIENTED_EDGE('',*,*,#34906,.F.);
#48815=ORIENTED_EDGE('',*,*,#34835,.T.);
#48816=ORIENTED_EDGE('',*,*,#34907,.T.);
#48817=ORIENTED_EDGE('',*,*,#34726,.F.);
#48818=ORIENTED_EDGE('',*,*,#34908,.T.);
#48819=ORIENTED_EDGE('',*,*,#34909,.T.);
#48820=ORIENTED_EDGE('',*,*,#34733,.F.);
#48821=ORIENTED_EDGE('',*,*,#34910,.T.);
#48822=ORIENTED_EDGE('',*,*,#34911,.T.);
#48823=ORIENTED_EDGE('',*,*,#34723,.F.);
#48824=ORIENTED_EDGE('',*,*,#34912,.T.);
#48825=ORIENTED_EDGE('',*,*,#34913,.T.);
#48826=ORIENTED_EDGE('',*,*,#34734,.F.);
#48827=ORIENTED_EDGE('',*,*,#34914,.T.);
#48828=ORIENTED_EDGE('',*,*,#34915,.T.);
#48829=ORIENTED_EDGE('',*,*,#34729,.F.);
#48830=ORIENTED_EDGE('',*,*,#34916,.T.);
#48831=ORIENTED_EDGE('',*,*,#34917,.T.);
#48832=ORIENTED_EDGE('',*,*,#34745,.F.);
#48833=ORIENTED_EDGE('',*,*,#34918,.T.);
#48834=ORIENTED_EDGE('',*,*,#34919,.T.);
#48835=ORIENTED_EDGE('',*,*,#34739,.F.);
#48836=ORIENTED_EDGE('',*,*,#34920,.T.);
#48837=ORIENTED_EDGE('',*,*,#34921,.T.);
#48838=ORIENTED_EDGE('',*,*,#34746,.F.);
#48839=ORIENTED_EDGE('',*,*,#34922,.T.);
#48840=ORIENTED_EDGE('',*,*,#34923,.T.);
#48841=ORIENTED_EDGE('',*,*,#34747,.T.);
#48842=ORIENTED_EDGE('',*,*,#34924,.F.);
#48843=ORIENTED_EDGE('',*,*,#34925,.T.);
#48844=ORIENTED_EDGE('',*,*,#34742,.T.);
#48845=ORIENTED_EDGE('',*,*,#34926,.F.);
#48846=ORIENTED_EDGE('',*,*,#34927,.T.);
#48847=ORIENTED_EDGE('',*,*,#34755,.T.);
#48848=ORIENTED_EDGE('',*,*,#34928,.F.);
#48849=ORIENTED_EDGE('',*,*,#34929,.T.);
#48850=ORIENTED_EDGE('',*,*,#34757,.T.);
#48851=ORIENTED_EDGE('',*,*,#34930,.F.);
#48852=ORIENTED_EDGE('',*,*,#34931,.T.);
#48853=ORIENTED_EDGE('',*,*,#34751,.T.);
#48854=ORIENTED_EDGE('',*,*,#34932,.F.);
#48855=ORIENTED_EDGE('',*,*,#34933,.T.);
#48856=ORIENTED_EDGE('',*,*,#34748,.T.);
#48857=ORIENTED_EDGE('',*,*,#34934,.F.);
#48858=ORIENTED_EDGE('',*,*,#34935,.T.);
#48859=ORIENTED_EDGE('',*,*,#34753,.T.);
#48860=ORIENTED_EDGE('',*,*,#34936,.F.);
#48861=ORIENTED_EDGE('',*,*,#34937,.F.);
#48862=ORIENTED_EDGE('',*,*,#34938,.T.);
#48863=ORIENTED_EDGE('',*,*,#34939,.T.);
#48864=ORIENTED_EDGE('',*,*,#34940,.T.);
#48865=ORIENTED_EDGE('',*,*,#34829,.T.);
#48866=ORIENTED_EDGE('',*,*,#34941,.F.);
#48867=ORIENTED_EDGE('',*,*,#34942,.T.);
#48868=ORIENTED_EDGE('',*,*,#34821,.T.);
#48869=ORIENTED_EDGE('',*,*,#34943,.F.);
#48870=ORIENTED_EDGE('',*,*,#34944,.T.);
#48871=ORIENTED_EDGE('',*,*,#34833,.T.);
#48872=ORIENTED_EDGE('',*,*,#34945,.F.);
#48873=ORIENTED_EDGE('',*,*,#34946,.T.);
#48874=ORIENTED_EDGE('',*,*,#34830,.T.);
#48875=ORIENTED_EDGE('',*,*,#34947,.F.);
#48876=ORIENTED_EDGE('',*,*,#34948,.T.);
#48877=ORIENTED_EDGE('',*,*,#34815,.T.);
#48878=ORIENTED_EDGE('',*,*,#34949,.F.);
#48879=ORIENTED_EDGE('',*,*,#34882,.T.);
#48880=ORIENTED_EDGE('',*,*,#34824,.T.);
#48881=ORIENTED_EDGE('',*,*,#34950,.F.);
#48882=ORIENTED_EDGE('',*,*,#34951,.T.);
#48883=ORIENTED_EDGE('',*,*,#34738,.F.);
#48884=ORIENTED_EDGE('',*,*,#34952,.T.);
#48885=ORIENTED_EDGE('',*,*,#34879,.F.);
#48886=ORIENTED_EDGE('',*,*,#34953,.T.);
#48887=ORIENTED_EDGE('',*,*,#34952,.F.);
#48888=ORIENTED_EDGE('',*,*,#34948,.F.);
#48889=ORIENTED_EDGE('',*,*,#34954,.F.);
#48890=ORIENTED_EDGE('',*,*,#34950,.T.);
#48891=ORIENTED_EDGE('',*,*,#34946,.F.);
#48892=ORIENTED_EDGE('',*,*,#34955,.F.);
#48893=ORIENTED_EDGE('',*,*,#34949,.T.);
#48894=ORIENTED_EDGE('',*,*,#34944,.F.);
#48895=ORIENTED_EDGE('',*,*,#34956,.F.);
#48896=ORIENTED_EDGE('',*,*,#34947,.T.);
#48897=ORIENTED_EDGE('',*,*,#34942,.F.);
#48898=ORIENTED_EDGE('',*,*,#34957,.F.);
#48899=ORIENTED_EDGE('',*,*,#34945,.T.);
#48900=ORIENTED_EDGE('',*,*,#34940,.F.);
#48901=ORIENTED_EDGE('',*,*,#34958,.F.);
#48902=ORIENTED_EDGE('',*,*,#34943,.T.);
#48903=ORIENTED_EDGE('',*,*,#34938,.F.);
#48904=ORIENTED_EDGE('',*,*,#34959,.F.);
#48905=ORIENTED_EDGE('',*,*,#34941,.T.);
#48906=ORIENTED_EDGE('',*,*,#34720,.T.);
#48907=ORIENTED_EDGE('',*,*,#34935,.F.);
#48908=ORIENTED_EDGE('',*,*,#34960,.F.);
#48909=ORIENTED_EDGE('',*,*,#34961,.F.);
#48910=ORIENTED_EDGE('',*,*,#34962,.T.);
#48911=ORIENTED_EDGE('',*,*,#34960,.T.);
#48912=ORIENTED_EDGE('',*,*,#34810,.T.);
#48913=ORIENTED_EDGE('',*,*,#34962,.F.);
#48914=ORIENTED_EDGE('',*,*,#34939,.F.);
#48915=ORIENTED_EDGE('',*,*,#34933,.F.);
#48916=ORIENTED_EDGE('',*,*,#34963,.F.);
#48917=ORIENTED_EDGE('',*,*,#34936,.T.);
#48918=ORIENTED_EDGE('',*,*,#34931,.F.);
#48919=ORIENTED_EDGE('',*,*,#34964,.F.);
#48920=ORIENTED_EDGE('',*,*,#34934,.T.);
#48921=ORIENTED_EDGE('',*,*,#34929,.F.);
#48922=ORIENTED_EDGE('',*,*,#34965,.F.);
#48923=ORIENTED_EDGE('',*,*,#34932,.T.);
#48924=ORIENTED_EDGE('',*,*,#34927,.F.);
#48925=ORIENTED_EDGE('',*,*,#34966,.F.);
#48926=ORIENTED_EDGE('',*,*,#34930,.T.);
#48927=ORIENTED_EDGE('',*,*,#34925,.F.);
#48928=ORIENTED_EDGE('',*,*,#34967,.F.);
#48929=ORIENTED_EDGE('',*,*,#34928,.T.);
#48930=ORIENTED_EDGE('',*,*,#34923,.F.);
#48931=ORIENTED_EDGE('',*,*,#34968,.F.);
#48932=ORIENTED_EDGE('',*,*,#34926,.T.);
#48933=ORIENTED_EDGE('',*,*,#34921,.F.);
#48934=ORIENTED_EDGE('',*,*,#34969,.F.);
#48935=ORIENTED_EDGE('',*,*,#34924,.T.);
#48936=ORIENTED_EDGE('',*,*,#34919,.F.);
#48937=ORIENTED_EDGE('',*,*,#34970,.T.);
#48938=ORIENTED_EDGE('',*,*,#34922,.F.);
#48939=ORIENTED_EDGE('',*,*,#34917,.F.);
#48940=ORIENTED_EDGE('',*,*,#34971,.T.);
#48941=ORIENTED_EDGE('',*,*,#34920,.F.);
#48942=ORIENTED_EDGE('',*,*,#34915,.F.);
#48943=ORIENTED_EDGE('',*,*,#34972,.T.);
#48944=ORIENTED_EDGE('',*,*,#34918,.F.);
#48945=ORIENTED_EDGE('',*,*,#34913,.F.);
#48946=ORIENTED_EDGE('',*,*,#34973,.T.);
#48947=ORIENTED_EDGE('',*,*,#34916,.F.);
#48948=ORIENTED_EDGE('',*,*,#34911,.F.);
#48949=ORIENTED_EDGE('',*,*,#34974,.T.);
#48950=ORIENTED_EDGE('',*,*,#34914,.F.);
#48951=ORIENTED_EDGE('',*,*,#34909,.F.);
#48952=ORIENTED_EDGE('',*,*,#34975,.T.);
#48953=ORIENTED_EDGE('',*,*,#34912,.F.);
#48954=ORIENTED_EDGE('',*,*,#34907,.F.);
#48955=ORIENTED_EDGE('',*,*,#34976,.T.);
#48956=ORIENTED_EDGE('',*,*,#34910,.F.);
#48957=ORIENTED_EDGE('',*,*,#34951,.F.);
#48958=ORIENTED_EDGE('',*,*,#34977,.T.);
#48959=ORIENTED_EDGE('',*,*,#34908,.F.);
#48960=ORIENTED_EDGE('',*,*,#34888,.F.);
#48961=ORIENTED_EDGE('',*,*,#34978,.T.);
#48962=ORIENTED_EDGE('',*,*,#34979,.F.);
#48963=ORIENTED_EDGE('',*,*,#34959,.T.);
#48964=ORIENTED_EDGE('',*,*,#34978,.F.);
#48965=ORIENTED_EDGE('',*,*,#34980,.T.);
#48966=ORIENTED_EDGE('',*,*,#34981,.F.);
#48967=ORIENTED_EDGE('',*,*,#34954,.T.);
#48968=ORIENTED_EDGE('',*,*,#34982,.F.);
#48969=ORIENTED_EDGE('',*,*,#34983,.T.);
#48970=ORIENTED_EDGE('',*,*,#34881,.F.);
#48971=ORIENTED_EDGE('',*,*,#34984,.T.);
#48972=ORIENTED_EDGE('',*,*,#34985,.F.);
#48973=ORIENTED_EDGE('',*,*,#34864,.F.);
#48974=ORIENTED_EDGE('',*,*,#34982,.T.);
#48975=ORIENTED_EDGE('',*,*,#34957,.T.);
#48976=ORIENTED_EDGE('',*,*,#34986,.F.);
#48977=ORIENTED_EDGE('',*,*,#34987,.T.);
#48978=ORIENTED_EDGE('',*,*,#34988,.T.);
#48979=ORIENTED_EDGE('',*,*,#34937,.T.);
#48980=ORIENTED_EDGE('',*,*,#34984,.F.);
#48981=ORIENTED_EDGE('',*,*,#34886,.F.);
#48982=ORIENTED_EDGE('',*,*,#34989,.T.);
#48983=ORIENTED_EDGE('',*,*,#34990,.F.);
#48984=ORIENTED_EDGE('',*,*,#34985,.T.);
#48985=ORIENTED_EDGE('',*,*,#34955,.T.);
#48986=ORIENTED_EDGE('',*,*,#34991,.F.);
#48987=ORIENTED_EDGE('',*,*,#34986,.T.);
#48988=ORIENTED_EDGE('',*,*,#34958,.T.);
#48989=ORIENTED_EDGE('',*,*,#34980,.F.);
#48990=ORIENTED_EDGE('',*,*,#34988,.F.);
#48991=ORIENTED_EDGE('',*,*,#34884,.F.);
#48992=ORIENTED_EDGE('',*,*,#34992,.T.);
#48993=ORIENTED_EDGE('',*,*,#34989,.F.);
#48994=ORIENTED_EDGE('',*,*,#34887,.F.);
#48995=ORIENTED_EDGE('',*,*,#34979,.T.);
#48996=ORIENTED_EDGE('',*,*,#34991,.T.);
#48997=ORIENTED_EDGE('',*,*,#34956,.T.);
#48998=ORIENTED_EDGE('',*,*,#34987,.F.);
#48999=ORIENTED_EDGE('',*,*,#34992,.F.);
#49000=ORIENTED_EDGE('',*,*,#34885,.F.);
#49001=ORIENTED_EDGE('',*,*,#34990,.T.);
#49002=ORIENTED_EDGE('',*,*,#34953,.F.);
#49003=ORIENTED_EDGE('',*,*,#34993,.T.);
#49004=ORIENTED_EDGE('',*,*,#34994,.T.);
#49005=ORIENTED_EDGE('',*,*,#34974,.F.);
#49006=ORIENTED_EDGE('',*,*,#34995,.T.);
#49007=ORIENTED_EDGE('',*,*,#34996,.F.);
#49008=ORIENTED_EDGE('',*,*,#34972,.F.);
#49009=ORIENTED_EDGE('',*,*,#34997,.T.);
#49010=ORIENTED_EDGE('',*,*,#34998,.F.);
#49011=ORIENTED_EDGE('',*,*,#34976,.F.);
#49012=ORIENTED_EDGE('',*,*,#34999,.T.);
#49013=ORIENTED_EDGE('',*,*,#35000,.F.);
#49014=ORIENTED_EDGE('',*,*,#34969,.T.);
#49015=ORIENTED_EDGE('',*,*,#35001,.T.);
#49016=ORIENTED_EDGE('',*,*,#35002,.F.);
#49017=ORIENTED_EDGE('',*,*,#34997,.F.);
#49018=ORIENTED_EDGE('',*,*,#34973,.F.);
#49019=ORIENTED_EDGE('',*,*,#34996,.T.);
#49020=ORIENTED_EDGE('',*,*,#34995,.F.);
#49021=ORIENTED_EDGE('',*,*,#34975,.F.);
#49022=ORIENTED_EDGE('',*,*,#35000,.T.);
#49023=ORIENTED_EDGE('',*,*,#34999,.F.);
#49024=ORIENTED_EDGE('',*,*,#34977,.F.);
#49025=ORIENTED_EDGE('',*,*,#35003,.T.);
#49026=ORIENTED_EDGE('',*,*,#34967,.T.);
#49027=ORIENTED_EDGE('',*,*,#35004,.T.);
#49028=ORIENTED_EDGE('',*,*,#35005,.F.);
#49029=ORIENTED_EDGE('',*,*,#34970,.F.);
#49030=ORIENTED_EDGE('',*,*,#35006,.T.);
#49031=ORIENTED_EDGE('',*,*,#35007,.F.);
#49032=ORIENTED_EDGE('',*,*,#35008,.T.);
#49033=ORIENTED_EDGE('',*,*,#35003,.F.);
#49034=ORIENTED_EDGE('',*,*,#34994,.F.);
#49035=ORIENTED_EDGE('',*,*,#34963,.T.);
#49036=ORIENTED_EDGE('',*,*,#35009,.T.);
#49037=ORIENTED_EDGE('',*,*,#35010,.F.);
#49038=ORIENTED_EDGE('',*,*,#35004,.F.);
#49039=ORIENTED_EDGE('',*,*,#34968,.T.);
#49040=ORIENTED_EDGE('',*,*,#35002,.T.);
#49041=ORIENTED_EDGE('',*,*,#35011,.F.);
#49042=ORIENTED_EDGE('',*,*,#35001,.F.);
#49043=ORIENTED_EDGE('',*,*,#35007,.T.);
#49044=ORIENTED_EDGE('',*,*,#35006,.F.);
#49045=ORIENTED_EDGE('',*,*,#34971,.F.);
#49046=ORIENTED_EDGE('',*,*,#34998,.T.);
#49047=ORIENTED_EDGE('',*,*,#35010,.T.);
#49048=ORIENTED_EDGE('',*,*,#35012,.F.);
#49049=ORIENTED_EDGE('',*,*,#35013,.T.);
#49050=ORIENTED_EDGE('',*,*,#35009,.F.);
#49051=ORIENTED_EDGE('',*,*,#34964,.T.);
#49052=ORIENTED_EDGE('',*,*,#35014,.T.);
#49053=ORIENTED_EDGE('',*,*,#35015,.T.);
#49054=ORIENTED_EDGE('',*,*,#34961,.T.);
#49055=ORIENTED_EDGE('',*,*,#35013,.F.);
#49056=ORIENTED_EDGE('',*,*,#34966,.T.);
#49057=ORIENTED_EDGE('',*,*,#35005,.T.);
#49058=ORIENTED_EDGE('',*,*,#35016,.F.);
#49059=ORIENTED_EDGE('',*,*,#35014,.F.);
#49060=ORIENTED_EDGE('',*,*,#34965,.T.);
#49061=ORIENTED_EDGE('',*,*,#35016,.T.);
#49062=ORIENTED_EDGE('',*,*,#35015,.F.);
#49063=ORIENTED_EDGE('',*,*,#35017,.F.);
#49064=ORIENTED_EDGE('',*,*,#35018,.T.);
#49065=ORIENTED_EDGE('',*,*,#35019,.T.);
#49066=ORIENTED_EDGE('',*,*,#34993,.F.);
#49067=ORIENTED_EDGE('',*,*,#35020,.F.);
#49068=ORIENTED_EDGE('',*,*,#34983,.F.);
#49069=ORIENTED_EDGE('',*,*,#35018,.F.);
#49070=ORIENTED_EDGE('',*,*,#35021,.T.);
#49071=ORIENTED_EDGE('',*,*,#35022,.T.);
#49072=ORIENTED_EDGE('',*,*,#35020,.T.);
#49073=ORIENTED_EDGE('',*,*,#35021,.F.);
#49074=ORIENTED_EDGE('',*,*,#35023,.T.);
#49075=ORIENTED_EDGE('',*,*,#35024,.F.);
#49076=ORIENTED_EDGE('',*,*,#35025,.T.);
#49077=ORIENTED_EDGE('',*,*,#35026,.T.);
#49078=ORIENTED_EDGE('',*,*,#35027,.T.);
#49079=ORIENTED_EDGE('',*,*,#35028,.F.);
#49080=ORIENTED_EDGE('',*,*,#34981,.T.);
#49081=ORIENTED_EDGE('',*,*,#35025,.F.);
#49082=ORIENTED_EDGE('',*,*,#35029,.T.);
#49083=ORIENTED_EDGE('',*,*,#35030,.F.);
#49084=ORIENTED_EDGE('',*,*,#35028,.T.);
#49085=ORIENTED_EDGE('',*,*,#35029,.F.);
#49086=ORIENTED_EDGE('',*,*,#35022,.F.);
#49087=ORIENTED_EDGE('',*,*,#35031,.F.);
#49088=ORIENTED_EDGE('',*,*,#35032,.T.);
#49089=ORIENTED_EDGE('',*,*,#35030,.T.);
#49090=ORIENTED_EDGE('',*,*,#35033,.T.);
#49091=ORIENTED_EDGE('',*,*,#35032,.F.);
#49092=ORIENTED_EDGE('',*,*,#35024,.T.);
#49093=ORIENTED_EDGE('',*,*,#35034,.F.);
#49094=ORIENTED_EDGE('',*,*,#35035,.T.);
#49095=ORIENTED_EDGE('',*,*,#35033,.F.);
#49096=ORIENTED_EDGE('',*,*,#35036,.F.);
#49097=ORIENTED_EDGE('',*,*,#35037,.T.);
#49098=ORIENTED_EDGE('',*,*,#35038,.T.);
#49099=ORIENTED_EDGE('',*,*,#35039,.T.);
#49100=ORIENTED_EDGE('',*,*,#35040,.F.);
#49101=ORIENTED_EDGE('',*,*,#35041,.F.);
#49102=ORIENTED_EDGE('',*,*,#35036,.T.);
#49103=ORIENTED_EDGE('',*,*,#35035,.F.);
#49104=ORIENTED_EDGE('',*,*,#35008,.F.);
#49105=ORIENTED_EDGE('',*,*,#35019,.F.);
#49106=ORIENTED_EDGE('',*,*,#35040,.T.);
#49107=ORIENTED_EDGE('',*,*,#35042,.T.);
#49108=ORIENTED_EDGE('',*,*,#35038,.F.);
#49109=ORIENTED_EDGE('',*,*,#35037,.F.);
#49110=ORIENTED_EDGE('',*,*,#35017,.T.);
#49111=ORIENTED_EDGE('',*,*,#35012,.T.);
#49112=ORIENTED_EDGE('',*,*,#35043,.F.);
#49113=ORIENTED_EDGE('',*,*,#35044,.F.);
#49114=ORIENTED_EDGE('',*,*,#35045,.T.);
#49115=ORIENTED_EDGE('',*,*,#35046,.T.);
#49116=ORIENTED_EDGE('',*,*,#35047,.T.);
#49117=ORIENTED_EDGE('',*,*,#35026,.F.);
#49118=ORIENTED_EDGE('',*,*,#35046,.F.);
#49119=ORIENTED_EDGE('',*,*,#35031,.T.);
#49120=ORIENTED_EDGE('',*,*,#35048,.T.);
#49121=ORIENTED_EDGE('',*,*,#35049,.F.);
#49122=ORIENTED_EDGE('',*,*,#35050,.F.);
#49123=ORIENTED_EDGE('',*,*,#35044,.T.);
#49124=ORIENTED_EDGE('',*,*,#35049,.T.);
#49125=ORIENTED_EDGE('',*,*,#35051,.F.);
#49126=ORIENTED_EDGE('',*,*,#35048,.F.);
#49127=ORIENTED_EDGE('',*,*,#35043,.T.);
#49128=ORIENTED_EDGE('',*,*,#34883,.T.);
#49129=ORIENTED_EDGE('',*,*,#35027,.F.);
#49130=ORIENTED_EDGE('',*,*,#35052,.F.);
#49131=ORIENTED_EDGE('',*,*,#34903,.T.);
#49132=ORIENTED_EDGE('',*,*,#35053,.F.);
#49133=ORIENTED_EDGE('',*,*,#35054,.T.);
#49134=ORIENTED_EDGE('',*,*,#34896,.F.);
#49135=ORIENTED_EDGE('',*,*,#35055,.F.);
#49136=ORIENTED_EDGE('',*,*,#35056,.T.);
#49137=ORIENTED_EDGE('',*,*,#34905,.T.);
#49138=ORIENTED_EDGE('',*,*,#35057,.F.);
#49139=ORIENTED_EDGE('',*,*,#35058,.T.);
#49140=ORIENTED_EDGE('',*,*,#34893,.F.);
#49141=ORIENTED_EDGE('',*,*,#35059,.F.);
#49142=ORIENTED_EDGE('',*,*,#35060,.T.);
#49143=ORIENTED_EDGE('',*,*,#34901,.T.);
#49144=ORIENTED_EDGE('',*,*,#35061,.F.);
#49145=ORIENTED_EDGE('',*,*,#35062,.T.);
#49146=ORIENTED_EDGE('',*,*,#35053,.T.);
#49147=ORIENTED_EDGE('',*,*,#34904,.T.);
#49148=ORIENTED_EDGE('',*,*,#35058,.F.);
#49149=ORIENTED_EDGE('',*,*,#35057,.T.);
#49150=ORIENTED_EDGE('',*,*,#34906,.T.);
#49151=ORIENTED_EDGE('',*,*,#35063,.F.);
#49152=ORIENTED_EDGE('',*,*,#34892,.F.);
#49153=ORIENTED_EDGE('',*,*,#35060,.F.);
#49154=ORIENTED_EDGE('',*,*,#35064,.T.);
#49155=ORIENTED_EDGE('',*,*,#35059,.T.);
#49156=ORIENTED_EDGE('',*,*,#34894,.F.);
#49157=ORIENTED_EDGE('',*,*,#35065,.F.);
#49158=ORIENTED_EDGE('',*,*,#34899,.T.);
#49159=ORIENTED_EDGE('',*,*,#35066,.F.);
#49160=ORIENTED_EDGE('',*,*,#35067,.T.);
#49161=ORIENTED_EDGE('',*,*,#35061,.T.);
#49162=ORIENTED_EDGE('',*,*,#34902,.T.);
#49163=ORIENTED_EDGE('',*,*,#35054,.F.);
#49164=ORIENTED_EDGE('',*,*,#35047,.F.);
#49165=ORIENTED_EDGE('',*,*,#35063,.T.);
#49166=ORIENTED_EDGE('',*,*,#35052,.T.);
#49167=ORIENTED_EDGE('',*,*,#35064,.F.);
#49168=ORIENTED_EDGE('',*,*,#35034,.T.);
#49169=ORIENTED_EDGE('',*,*,#35068,.F.);
#49170=ORIENTED_EDGE('',*,*,#35065,.T.);
#49171=ORIENTED_EDGE('',*,*,#34895,.F.);
#49172=ORIENTED_EDGE('',*,*,#35056,.F.);
#49173=ORIENTED_EDGE('',*,*,#35055,.T.);
#49174=ORIENTED_EDGE('',*,*,#34897,.F.);
#49175=ORIENTED_EDGE('',*,*,#35069,.F.);
#49176=ORIENTED_EDGE('',*,*,#35066,.T.);
#49177=ORIENTED_EDGE('',*,*,#34900,.T.);
#49178=ORIENTED_EDGE('',*,*,#35062,.F.);
#49179=ORIENTED_EDGE('',*,*,#35023,.F.);
#49180=ORIENTED_EDGE('',*,*,#34890,.F.);
#49181=ORIENTED_EDGE('',*,*,#35068,.T.);
#49182=ORIENTED_EDGE('',*,*,#35069,.T.);
#49183=ORIENTED_EDGE('',*,*,#34898,.F.);
#49184=ORIENTED_EDGE('',*,*,#35070,.F.);
#49185=ORIENTED_EDGE('',*,*,#35071,.T.);
#49186=ORIENTED_EDGE('',*,*,#35070,.T.);
#49187=ORIENTED_EDGE('',*,*,#35067,.F.);
#49188=ORIENTED_EDGE('',*,*,#35039,.F.);
#49189=ORIENTED_EDGE('',*,*,#35072,.F.);
#49190=ORIENTED_EDGE('',*,*,#35073,.T.);
#49191=ORIENTED_EDGE('',*,*,#35051,.T.);
#49192=ORIENTED_EDGE('',*,*,#35011,.T.);
#49193=ORIENTED_EDGE('',*,*,#35073,.F.);
#49194=ORIENTED_EDGE('',*,*,#35045,.F.);
#49195=ORIENTED_EDGE('',*,*,#35074,.T.);
#49196=ORIENTED_EDGE('',*,*,#35075,.T.);
#49197=ORIENTED_EDGE('',*,*,#35041,.T.);
#49198=ORIENTED_EDGE('',*,*,#35071,.F.);
#49199=ORIENTED_EDGE('',*,*,#35075,.F.);
#49200=ORIENTED_EDGE('',*,*,#35076,.T.);
#49201=ORIENTED_EDGE('',*,*,#33421,.T.);
#49202=ORIENTED_EDGE('',*,*,#35077,.F.);
#49203=ORIENTED_EDGE('',*,*,#35078,.F.);
#49204=ORIENTED_EDGE('',*,*,#35079,.F.);
#49205=ORIENTED_EDGE('',*,*,#35077,.T.);
#49206=ORIENTED_EDGE('',*,*,#35080,.T.);
#49207=ORIENTED_EDGE('',*,*,#33516,.F.);
#49208=ORIENTED_EDGE('',*,*,#35081,.F.);
#49209=ORIENTED_EDGE('',*,*,#35082,.F.);
#49210=ORIENTED_EDGE('',*,*,#35083,.T.);
#49211=ORIENTED_EDGE('',*,*,#35081,.T.);
#49212=ORIENTED_EDGE('',*,*,#35084,.F.);
#49213=ORIENTED_EDGE('',*,*,#35085,.F.);
#49214=ORIENTED_EDGE('',*,*,#35086,.T.);
#49215=ORIENTED_EDGE('',*,*,#35087,.T.);
#49216=ORIENTED_EDGE('',*,*,#35076,.F.);
#49217=ORIENTED_EDGE('',*,*,#35088,.F.);
#49218=ORIENTED_EDGE('',*,*,#35089,.F.);
#49219=ORIENTED_EDGE('',*,*,#35090,.T.);
#49220=ORIENTED_EDGE('',*,*,#35088,.T.);
#49221=ORIENTED_EDGE('',*,*,#35091,.F.);
#49222=ORIENTED_EDGE('',*,*,#35092,.F.);
#49223=ORIENTED_EDGE('',*,*,#35093,.T.);
#49224=ORIENTED_EDGE('',*,*,#33512,.T.);
#49225=ORIENTED_EDGE('',*,*,#35087,.F.);
#49226=ORIENTED_EDGE('',*,*,#35093,.F.);
#49227=ORIENTED_EDGE('',*,*,#35082,.T.);
#49228=ORIENTED_EDGE('',*,*,#35092,.T.);
#49229=ORIENTED_EDGE('',*,*,#35086,.F.);
#49230=ORIENTED_EDGE('',*,*,#35094,.F.);
#49231=ORIENTED_EDGE('',*,*,#35095,.T.);
#49232=ORIENTED_EDGE('',*,*,#35096,.F.);
#49233=ORIENTED_EDGE('',*,*,#35097,.T.);
#49234=ORIENTED_EDGE('',*,*,#35098,.T.);
#49235=ORIENTED_EDGE('',*,*,#35099,.F.);
#49236=ORIENTED_EDGE('',*,*,#35100,.F.);
#49237=ORIENTED_EDGE('',*,*,#35080,.F.);
#49238=ORIENTED_EDGE('',*,*,#35101,.T.);
#49239=ORIENTED_EDGE('',*,*,#35078,.T.);
#49240=ORIENTED_EDGE('',*,*,#35098,.F.);
#49241=ORIENTED_EDGE('',*,*,#35096,.T.);
#49242=ORIENTED_EDGE('',*,*,#35102,.T.);
#49243=ORIENTED_EDGE('',*,*,#35103,.T.);
#49244=ORIENTED_EDGE('',*,*,#35101,.F.);
#49245=ORIENTED_EDGE('',*,*,#33519,.F.);
#49246=ORIENTED_EDGE('',*,*,#35100,.T.);
#49247=ORIENTED_EDGE('',*,*,#35099,.T.);
#49248=ORIENTED_EDGE('',*,*,#35104,.F.);
#49249=ORIENTED_EDGE('',*,*,#35105,.F.);
#49250=ORIENTED_EDGE('',*,*,#35106,.T.);
#49251=ORIENTED_EDGE('',*,*,#35107,.T.);
#49252=ORIENTED_EDGE('',*,*,#35108,.T.);
#49253=ORIENTED_EDGE('',*,*,#35109,.F.);
#49254=ORIENTED_EDGE('',*,*,#35110,.T.);
#49255=ORIENTED_EDGE('',*,*,#35111,.T.);
#49256=ORIENTED_EDGE('',*,*,#35112,.F.);
#49257=ORIENTED_EDGE('',*,*,#35113,.T.);
#49258=ORIENTED_EDGE('',*,*,#35114,.T.);
#49259=ORIENTED_EDGE('',*,*,#35115,.F.);
#49260=ORIENTED_EDGE('',*,*,#35112,.T.);
#49261=ORIENTED_EDGE('',*,*,#35095,.F.);
#49262=ORIENTED_EDGE('',*,*,#35116,.T.);
#49263=ORIENTED_EDGE('',*,*,#35111,.F.);
#49264=ORIENTED_EDGE('',*,*,#35117,.T.);
#49265=ORIENTED_EDGE('',*,*,#35109,.T.);
#49266=ORIENTED_EDGE('',*,*,#35108,.F.);
#49267=ORIENTED_EDGE('',*,*,#35118,.T.);
#49268=ORIENTED_EDGE('',*,*,#35115,.T.);
#49269=ORIENTED_EDGE('',*,*,#35119,.T.);
#49270=ORIENTED_EDGE('',*,*,#35079,.T.);
#49271=ORIENTED_EDGE('',*,*,#35120,.F.);
#49272=ORIENTED_EDGE('',*,*,#35121,.F.);
#49273=ORIENTED_EDGE('',*,*,#35122,.T.);
#49274=ORIENTED_EDGE('',*,*,#35116,.F.);
#49275=ORIENTED_EDGE('',*,*,#35123,.T.);
#49276=ORIENTED_EDGE('',*,*,#35124,.T.);
#49277=ORIENTED_EDGE('',*,*,#35125,.F.);
#49278=ORIENTED_EDGE('',*,*,#35126,.F.);
#49279=ORIENTED_EDGE('',*,*,#35127,.T.);
#49280=ORIENTED_EDGE('',*,*,#35128,.F.);
#49281=ORIENTED_EDGE('',*,*,#35114,.F.);
#49282=ORIENTED_EDGE('',*,*,#35129,.T.);
#49283=ORIENTED_EDGE('',*,*,#35125,.T.);
#49284=ORIENTED_EDGE('',*,*,#35124,.F.);
#49285=ORIENTED_EDGE('',*,*,#35130,.T.);
#49286=ORIENTED_EDGE('',*,*,#35120,.T.);
#49287=ORIENTED_EDGE('',*,*,#35119,.F.);
#49288=ORIENTED_EDGE('',*,*,#35131,.F.);
#49289=ORIENTED_EDGE('',*,*,#35128,.T.);
#49290=ORIENTED_EDGE('',*,*,#35132,.F.);
#49291=ORIENTED_EDGE('',*,*,#35133,.T.);
#49292=ORIENTED_EDGE('',*,*,#35134,.F.);
#49293=ORIENTED_EDGE('',*,*,#35135,.F.);
#49294=ORIENTED_EDGE('',*,*,#35134,.T.);
#49295=ORIENTED_EDGE('',*,*,#35136,.F.);
#49296=ORIENTED_EDGE('',*,*,#35133,.F.);
#49297=ORIENTED_EDGE('',*,*,#35137,.F.);
#49298=ORIENTED_EDGE('',*,*,#35138,.T.);
#49299=ORIENTED_EDGE('',*,*,#35127,.F.);
#49300=ORIENTED_EDGE('',*,*,#35139,.F.);
#49301=ORIENTED_EDGE('',*,*,#35140,.T.);
#49302=ORIENTED_EDGE('',*,*,#35089,.T.);
#49303=ORIENTED_EDGE('',*,*,#35138,.F.);
#49304=ORIENTED_EDGE('',*,*,#35106,.F.);
#49305=ORIENTED_EDGE('',*,*,#35140,.F.);
#49306=ORIENTED_EDGE('',*,*,#35141,.F.);
#49307=ORIENTED_EDGE('',*,*,#35136,.T.);
#49308=ORIENTED_EDGE('',*,*,#35142,.T.);
#49309=ORIENTED_EDGE('',*,*,#35143,.T.);
#49310=ORIENTED_EDGE('',*,*,#35144,.F.);
#49311=ORIENTED_EDGE('',*,*,#35145,.F.);
#49312=ORIENTED_EDGE('',*,*,#35083,.F.);
#49313=ORIENTED_EDGE('',*,*,#35146,.T.);
#49314=ORIENTED_EDGE('',*,*,#35147,.F.);
#49315=ORIENTED_EDGE('',*,*,#35148,.F.);
#49316=ORIENTED_EDGE('',*,*,#35149,.T.);
#49317=ORIENTED_EDGE('',*,*,#35150,.T.);
#49318=ORIENTED_EDGE('',*,*,#35151,.F.);
#49319=ORIENTED_EDGE('',*,*,#35152,.T.);
#49320=ORIENTED_EDGE('',*,*,#35153,.F.);
#49321=ORIENTED_EDGE('',*,*,#35149,.F.);
#49322=ORIENTED_EDGE('',*,*,#35154,.T.);
#49323=ORIENTED_EDGE('',*,*,#35155,.F.);
#49324=ORIENTED_EDGE('',*,*,#35156,.F.);
#49325=ORIENTED_EDGE('',*,*,#35157,.T.);
#49326=ORIENTED_EDGE('',*,*,#35158,.T.);
#49327=ORIENTED_EDGE('',*,*,#35159,.F.);
#49328=ORIENTED_EDGE('',*,*,#35160,.T.);
#49329=ORIENTED_EDGE('',*,*,#35151,.T.);
#49330=ORIENTED_EDGE('',*,*,#35161,.T.);
#49331=ORIENTED_EDGE('',*,*,#35162,.F.);
#49332=ORIENTED_EDGE('',*,*,#35163,.F.);
#49333=ORIENTED_EDGE('',*,*,#35154,.F.);
#49334=ORIENTED_EDGE('',*,*,#35164,.T.);
#49335=ORIENTED_EDGE('',*,*,#35148,.T.);
#49336=ORIENTED_EDGE('',*,*,#35165,.F.);
#49337=ORIENTED_EDGE('',*,*,#35157,.F.);
#49338=ORIENTED_EDGE('',*,*,#35166,.F.);
#49339=ORIENTED_EDGE('',*,*,#35167,.F.);
#49340=ORIENTED_EDGE('',*,*,#35168,.T.);
#49341=ORIENTED_EDGE('',*,*,#35145,.T.);
#49342=ORIENTED_EDGE('',*,*,#35169,.T.);
#49343=ORIENTED_EDGE('',*,*,#35160,.F.);
#49344=ORIENTED_EDGE('',*,*,#35170,.T.);
#49345=ORIENTED_EDGE('',*,*,#35152,.F.);
#49346=ORIENTED_EDGE('',*,*,#35171,.T.);
#49347=ORIENTED_EDGE('',*,*,#35162,.T.);
#49348=ORIENTED_EDGE('',*,*,#35172,.T.);
#49349=ORIENTED_EDGE('',*,*,#35173,.F.);
#49350=ORIENTED_EDGE('',*,*,#35164,.F.);
#49351=ORIENTED_EDGE('',*,*,#35085,.T.);
#49352=ORIENTED_EDGE('',*,*,#35174,.F.);
#49353=ORIENTED_EDGE('',*,*,#35156,.T.);
#49354=ORIENTED_EDGE('',*,*,#35175,.F.);
#49355=ORIENTED_EDGE('',*,*,#35168,.F.);
#49356=ORIENTED_EDGE('',*,*,#35167,.T.);
#49357=ORIENTED_EDGE('',*,*,#35176,.F.);
#49358=ORIENTED_EDGE('',*,*,#35146,.F.);
#49359=ORIENTED_EDGE('',*,*,#35159,.T.);
#49360=ORIENTED_EDGE('',*,*,#35177,.T.);
#49361=ORIENTED_EDGE('',*,*,#35171,.F.);
#49362=ORIENTED_EDGE('',*,*,#35102,.F.);
#49363=ORIENTED_EDGE('',*,*,#35173,.T.);
#49364=ORIENTED_EDGE('',*,*,#35144,.T.);
#49365=ORIENTED_EDGE('',*,*,#35178,.T.);
#49366=ORIENTED_EDGE('',*,*,#35179,.F.);
#49367=ORIENTED_EDGE('',*,*,#35174,.T.);
#49368=ORIENTED_EDGE('',*,*,#35180,.F.);
#49369=ORIENTED_EDGE('',*,*,#35091,.T.);
#49370=ORIENTED_EDGE('',*,*,#35181,.F.);
#49371=ORIENTED_EDGE('',*,*,#35182,.T.);
#49372=ORIENTED_EDGE('',*,*,#35097,.F.);
#49373=ORIENTED_EDGE('',*,*,#35181,.T.);
#49374=ORIENTED_EDGE('',*,*,#35121,.T.);
#49375=ORIENTED_EDGE('',*,*,#35094,.T.);
#49376=ORIENTED_EDGE('',*,*,#35183,.F.);
#49377=ORIENTED_EDGE('',*,*,#35090,.F.);
#49378=ORIENTED_EDGE('',*,*,#35105,.T.);
#49379=ORIENTED_EDGE('',*,*,#35184,.T.);
#49380=ORIENTED_EDGE('',*,*,#35185,.T.);
#49381=ORIENTED_EDGE('',*,*,#35183,.T.);
#49382=ORIENTED_EDGE('',*,*,#35186,.F.);
#49383=ORIENTED_EDGE('',*,*,#35182,.F.);
#49384=ORIENTED_EDGE('',*,*,#35184,.F.);
#49385=ORIENTED_EDGE('',*,*,#35186,.T.);
#49386=ORIENTED_EDGE('',*,*,#35178,.F.);
#49387=ORIENTED_EDGE('',*,*,#35084,.T.);
#49388=ORIENTED_EDGE('',*,*,#35187,.F.);
#49389=ORIENTED_EDGE('',*,*,#35103,.F.);
#49390=ORIENTED_EDGE('',*,*,#35143,.F.);
#49391=ORIENTED_EDGE('',*,*,#35188,.T.);
#49392=ORIENTED_EDGE('',*,*,#35189,.F.);
#49393=ORIENTED_EDGE('',*,*,#35187,.T.);
#49394=ORIENTED_EDGE('',*,*,#35190,.F.);
#49395=ORIENTED_EDGE('',*,*,#35180,.T.);
#49396=ORIENTED_EDGE('',*,*,#35188,.F.);
#49397=ORIENTED_EDGE('',*,*,#35190,.T.);
#49398=ORIENTED_EDGE('',*,*,#35191,.T.);
#49399=ORIENTED_EDGE('',*,*,#35192,.T.);
#49400=ORIENTED_EDGE('',*,*,#35193,.F.);
#49401=ORIENTED_EDGE('',*,*,#35194,.F.);
#49402=ORIENTED_EDGE('',*,*,#35195,.F.);
#49403=ORIENTED_EDGE('',*,*,#35196,.T.);
#49404=ORIENTED_EDGE('',*,*,#35197,.T.);
#49405=ORIENTED_EDGE('',*,*,#35195,.T.);
#49406=ORIENTED_EDGE('',*,*,#35198,.F.);
#49407=ORIENTED_EDGE('',*,*,#35199,.F.);
#49408=ORIENTED_EDGE('',*,*,#35192,.F.);
#49409=ORIENTED_EDGE('',*,*,#35200,.T.);
#49410=ORIENTED_EDGE('',*,*,#35201,.T.);
#49411=ORIENTED_EDGE('',*,*,#35202,.T.);
#49412=ORIENTED_EDGE('',*,*,#35203,.F.);
#49413=ORIENTED_EDGE('',*,*,#35204,.T.);
#49414=ORIENTED_EDGE('',*,*,#35185,.F.);
#49415=ORIENTED_EDGE('',*,*,#35196,.F.);
#49416=ORIENTED_EDGE('',*,*,#35205,.F.);
#49417=ORIENTED_EDGE('',*,*,#35206,.F.);
#49418=ORIENTED_EDGE('',*,*,#35207,.T.);
#49419=ORIENTED_EDGE('',*,*,#35208,.F.);
#49420=ORIENTED_EDGE('',*,*,#35189,.T.);
#49421=ORIENTED_EDGE('',*,*,#35193,.T.);
#49422=ORIENTED_EDGE('',*,*,#35209,.F.);
#49423=ORIENTED_EDGE('',*,*,#35210,.T.);
#49424=ORIENTED_EDGE('',*,*,#35211,.T.);
#49425=ORIENTED_EDGE('',*,*,#35202,.F.);
#49426=ORIENTED_EDGE('',*,*,#35212,.T.);
#49427=ORIENTED_EDGE('',*,*,#35198,.T.);
#49428=ORIENTED_EDGE('',*,*,#35209,.T.);
#49429=ORIENTED_EDGE('',*,*,#35213,.F.);
#49430=ORIENTED_EDGE('',*,*,#35214,.F.);
#49431=ORIENTED_EDGE('',*,*,#35206,.T.);
#49432=ORIENTED_EDGE('',*,*,#35215,.F.);
#49433=ORIENTED_EDGE('',*,*,#35200,.F.);
#49434=ORIENTED_EDGE('',*,*,#35211,.F.);
#49435=ORIENTED_EDGE('',*,*,#35216,.T.);
#49436=ORIENTED_EDGE('',*,*,#35203,.T.);
#49437=ORIENTED_EDGE('',*,*,#35214,.T.);
#49438=ORIENTED_EDGE('',*,*,#35217,.F.);
#49439=ORIENTED_EDGE('',*,*,#35207,.F.);
#49440=ORIENTED_EDGE('',*,*,#35218,.T.);
#49441=ORIENTED_EDGE('',*,*,#35163,.T.);
#49442=ORIENTED_EDGE('',*,*,#35219,.F.);
#49443=ORIENTED_EDGE('',*,*,#35220,.T.);
#49444=ORIENTED_EDGE('',*,*,#35153,.T.);
#49445=ORIENTED_EDGE('',*,*,#35221,.F.);
#49446=ORIENTED_EDGE('',*,*,#35222,.T.);
#49447=ORIENTED_EDGE('',*,*,#35147,.T.);
#49448=ORIENTED_EDGE('',*,*,#35223,.F.);
#49449=ORIENTED_EDGE('',*,*,#35224,.T.);
#49450=ORIENTED_EDGE('',*,*,#35165,.T.);
#49451=ORIENTED_EDGE('',*,*,#35225,.F.);
#49452=ORIENTED_EDGE('',*,*,#35226,.T.);
#49453=ORIENTED_EDGE('',*,*,#35155,.T.);
#49454=ORIENTED_EDGE('',*,*,#35227,.F.);
#49455=ORIENTED_EDGE('',*,*,#35228,.T.);
#49456=ORIENTED_EDGE('',*,*,#35175,.T.);
#49457=ORIENTED_EDGE('',*,*,#35229,.F.);
#49458=ORIENTED_EDGE('',*,*,#35230,.T.);
#49459=ORIENTED_EDGE('',*,*,#35166,.T.);
#49460=ORIENTED_EDGE('',*,*,#35231,.F.);
#49461=ORIENTED_EDGE('',*,*,#35232,.T.);
#49462=ORIENTED_EDGE('',*,*,#35176,.T.);
#49463=ORIENTED_EDGE('',*,*,#35233,.F.);
#49464=ORIENTED_EDGE('',*,*,#35234,.T.);
#49465=ORIENTED_EDGE('',*,*,#35169,.F.);
#49466=ORIENTED_EDGE('',*,*,#35235,.T.);
#49467=ORIENTED_EDGE('',*,*,#35236,.T.);
#49468=ORIENTED_EDGE('',*,*,#35158,.F.);
#49469=ORIENTED_EDGE('',*,*,#35237,.T.);
#49470=ORIENTED_EDGE('',*,*,#35238,.T.);
#49471=ORIENTED_EDGE('',*,*,#35177,.F.);
#49472=ORIENTED_EDGE('',*,*,#35239,.T.);
#49473=ORIENTED_EDGE('',*,*,#35240,.T.);
#49474=ORIENTED_EDGE('',*,*,#35170,.F.);
#49475=ORIENTED_EDGE('',*,*,#35241,.T.);
#49476=ORIENTED_EDGE('',*,*,#35242,.T.);
#49477=ORIENTED_EDGE('',*,*,#35150,.F.);
#49478=ORIENTED_EDGE('',*,*,#35243,.T.);
#49479=ORIENTED_EDGE('',*,*,#35244,.T.);
#49480=ORIENTED_EDGE('',*,*,#35161,.F.);
#49481=ORIENTED_EDGE('',*,*,#35245,.T.);
#49482=ORIENTED_EDGE('',*,*,#35246,.T.);
#49483=ORIENTED_EDGE('',*,*,#35172,.F.);
#49484=ORIENTED_EDGE('',*,*,#35247,.T.);
#49485=ORIENTED_EDGE('',*,*,#35248,.T.);
#49486=ORIENTED_EDGE('',*,*,#35249,.T.);
#49487=ORIENTED_EDGE('',*,*,#35250,.F.);
#49488=ORIENTED_EDGE('',*,*,#35251,.T.);
#49489=ORIENTED_EDGE('',*,*,#35210,.F.);
#49490=ORIENTED_EDGE('',*,*,#35252,.T.);
#49491=ORIENTED_EDGE('',*,*,#35253,.T.);
#49492=ORIENTED_EDGE('',*,*,#35216,.F.);
#49493=ORIENTED_EDGE('',*,*,#35254,.T.);
#49494=ORIENTED_EDGE('',*,*,#35255,.T.);
#49495=ORIENTED_EDGE('',*,*,#35201,.F.);
#49496=ORIENTED_EDGE('',*,*,#35256,.T.);
#49497=ORIENTED_EDGE('',*,*,#35257,.T.);
#49498=ORIENTED_EDGE('',*,*,#35212,.F.);
#49499=ORIENTED_EDGE('',*,*,#35258,.T.);
#49500=ORIENTED_EDGE('',*,*,#35259,.T.);
#49501=ORIENTED_EDGE('',*,*,#35197,.F.);
#49502=ORIENTED_EDGE('',*,*,#35260,.T.);
#49503=ORIENTED_EDGE('',*,*,#35261,.T.);
#49504=ORIENTED_EDGE('',*,*,#35179,.T.);
#49505=ORIENTED_EDGE('',*,*,#35262,.F.);
#49506=ORIENTED_EDGE('',*,*,#35263,.T.);
#49507=ORIENTED_EDGE('',*,*,#35204,.F.);
#49508=ORIENTED_EDGE('',*,*,#35264,.T.);
#49509=ORIENTED_EDGE('',*,*,#35259,.F.);
#49510=ORIENTED_EDGE('',*,*,#35265,.T.);
#49511=ORIENTED_EDGE('',*,*,#35264,.F.);
#49512=ORIENTED_EDGE('',*,*,#35266,.F.);
#49513=ORIENTED_EDGE('',*,*,#35267,.F.);
#49514=ORIENTED_EDGE('',*,*,#35262,.T.);
#49515=ORIENTED_EDGE('',*,*,#35257,.F.);
#49516=ORIENTED_EDGE('',*,*,#35268,.T.);
#49517=ORIENTED_EDGE('',*,*,#35260,.F.);
#49518=ORIENTED_EDGE('',*,*,#35255,.F.);
#49519=ORIENTED_EDGE('',*,*,#35269,.T.);
#49520=ORIENTED_EDGE('',*,*,#35258,.F.);
#49521=ORIENTED_EDGE('',*,*,#35253,.F.);
#49522=ORIENTED_EDGE('',*,*,#35270,.T.);
#49523=ORIENTED_EDGE('',*,*,#35256,.F.);
#49524=ORIENTED_EDGE('',*,*,#35251,.F.);
#49525=ORIENTED_EDGE('',*,*,#35271,.T.);
#49526=ORIENTED_EDGE('',*,*,#35254,.F.);
#49527=ORIENTED_EDGE('',*,*,#35249,.F.);
#49528=ORIENTED_EDGE('',*,*,#35272,.T.);
#49529=ORIENTED_EDGE('',*,*,#35252,.F.);
#49530=ORIENTED_EDGE('',*,*,#35142,.F.);
#49531=ORIENTED_EDGE('',*,*,#35246,.F.);
#49532=ORIENTED_EDGE('',*,*,#35273,.T.);
#49533=ORIENTED_EDGE('',*,*,#35274,.T.);
#49534=ORIENTED_EDGE('',*,*,#35275,.T.);
#49535=ORIENTED_EDGE('',*,*,#35273,.F.);
#49536=ORIENTED_EDGE('',*,*,#35191,.F.);
#49537=ORIENTED_EDGE('',*,*,#35275,.F.);
#49538=ORIENTED_EDGE('',*,*,#35250,.T.);
#49539=ORIENTED_EDGE('',*,*,#35244,.F.);
#49540=ORIENTED_EDGE('',*,*,#35276,.T.);
#49541=ORIENTED_EDGE('',*,*,#35247,.F.);
#49542=ORIENTED_EDGE('',*,*,#35242,.F.);
#49543=ORIENTED_EDGE('',*,*,#35277,.T.);
#49544=ORIENTED_EDGE('',*,*,#35245,.F.);
#49545=ORIENTED_EDGE('',*,*,#35240,.F.);
#49546=ORIENTED_EDGE('',*,*,#35278,.T.);
#49547=ORIENTED_EDGE('',*,*,#35243,.F.);
#49548=ORIENTED_EDGE('',*,*,#35238,.F.);
#49549=ORIENTED_EDGE('',*,*,#35279,.T.);
#49550=ORIENTED_EDGE('',*,*,#35241,.F.);
#49551=ORIENTED_EDGE('',*,*,#35236,.F.);
#49552=ORIENTED_EDGE('',*,*,#35280,.T.);
#49553=ORIENTED_EDGE('',*,*,#35239,.F.);
#49554=ORIENTED_EDGE('',*,*,#35234,.F.);
#49555=ORIENTED_EDGE('',*,*,#35281,.T.);
#49556=ORIENTED_EDGE('',*,*,#35237,.F.);
#49557=ORIENTED_EDGE('',*,*,#35232,.F.);
#49558=ORIENTED_EDGE('',*,*,#35282,.T.);
#49559=ORIENTED_EDGE('',*,*,#35235,.F.);
#49560=ORIENTED_EDGE('',*,*,#35230,.F.);
#49561=ORIENTED_EDGE('',*,*,#35283,.F.);
#49562=ORIENTED_EDGE('',*,*,#35233,.T.);
#49563=ORIENTED_EDGE('',*,*,#35228,.F.);
#49564=ORIENTED_EDGE('',*,*,#35284,.F.);
#49565=ORIENTED_EDGE('',*,*,#35231,.T.);
#49566=ORIENTED_EDGE('',*,*,#35226,.F.);
#49567=ORIENTED_EDGE('',*,*,#35285,.F.);
#49568=ORIENTED_EDGE('',*,*,#35229,.T.);
#49569=ORIENTED_EDGE('',*,*,#35224,.F.);
#49570=ORIENTED_EDGE('',*,*,#35286,.F.);
#49571=ORIENTED_EDGE('',*,*,#35227,.T.);
#49572=ORIENTED_EDGE('',*,*,#35222,.F.);
#49573=ORIENTED_EDGE('',*,*,#35287,.F.);
#49574=ORIENTED_EDGE('',*,*,#35225,.T.);
#49575=ORIENTED_EDGE('',*,*,#35220,.F.);
#49576=ORIENTED_EDGE('',*,*,#35288,.F.);
#49577=ORIENTED_EDGE('',*,*,#35223,.T.);
#49578=ORIENTED_EDGE('',*,*,#35218,.F.);
#49579=ORIENTED_EDGE('',*,*,#35289,.F.);
#49580=ORIENTED_EDGE('',*,*,#35221,.T.);
#49581=ORIENTED_EDGE('',*,*,#35261,.F.);
#49582=ORIENTED_EDGE('',*,*,#35290,.F.);
#49583=ORIENTED_EDGE('',*,*,#35219,.T.);
#49584=ORIENTED_EDGE('',*,*,#35291,.T.);
#49585=ORIENTED_EDGE('',*,*,#35110,.F.);
#49586=ORIENTED_EDGE('',*,*,#35292,.T.);
#49587=ORIENTED_EDGE('',*,*,#35293,.T.);
#49588=ORIENTED_EDGE('',*,*,#35117,.F.);
#49589=ORIENTED_EDGE('',*,*,#35294,.T.);
#49590=ORIENTED_EDGE('',*,*,#35295,.T.);
#49591=ORIENTED_EDGE('',*,*,#35107,.F.);
#49592=ORIENTED_EDGE('',*,*,#35296,.T.);
#49593=ORIENTED_EDGE('',*,*,#35297,.T.);
#49594=ORIENTED_EDGE('',*,*,#35118,.F.);
#49595=ORIENTED_EDGE('',*,*,#35298,.T.);
#49596=ORIENTED_EDGE('',*,*,#35299,.T.);
#49597=ORIENTED_EDGE('',*,*,#35113,.F.);
#49598=ORIENTED_EDGE('',*,*,#35300,.T.);
#49599=ORIENTED_EDGE('',*,*,#35301,.T.);
#49600=ORIENTED_EDGE('',*,*,#35129,.F.);
#49601=ORIENTED_EDGE('',*,*,#35302,.T.);
#49602=ORIENTED_EDGE('',*,*,#35303,.T.);
#49603=ORIENTED_EDGE('',*,*,#35123,.F.);
#49604=ORIENTED_EDGE('',*,*,#35304,.T.);
#49605=ORIENTED_EDGE('',*,*,#35305,.T.);
#49606=ORIENTED_EDGE('',*,*,#35130,.F.);
#49607=ORIENTED_EDGE('',*,*,#35306,.T.);
#49608=ORIENTED_EDGE('',*,*,#35307,.T.);
#49609=ORIENTED_EDGE('',*,*,#35131,.T.);
#49610=ORIENTED_EDGE('',*,*,#35308,.F.);
#49611=ORIENTED_EDGE('',*,*,#35309,.T.);
#49612=ORIENTED_EDGE('',*,*,#35126,.T.);
#49613=ORIENTED_EDGE('',*,*,#35310,.F.);
#49614=ORIENTED_EDGE('',*,*,#35311,.T.);
#49615=ORIENTED_EDGE('',*,*,#35139,.T.);
#49616=ORIENTED_EDGE('',*,*,#35312,.F.);
#49617=ORIENTED_EDGE('',*,*,#35313,.T.);
#49618=ORIENTED_EDGE('',*,*,#35141,.T.);
#49619=ORIENTED_EDGE('',*,*,#35314,.F.);
#49620=ORIENTED_EDGE('',*,*,#35315,.T.);
#49621=ORIENTED_EDGE('',*,*,#35135,.T.);
#49622=ORIENTED_EDGE('',*,*,#35316,.F.);
#49623=ORIENTED_EDGE('',*,*,#35317,.T.);
#49624=ORIENTED_EDGE('',*,*,#35132,.T.);
#49625=ORIENTED_EDGE('',*,*,#35318,.F.);
#49626=ORIENTED_EDGE('',*,*,#35319,.T.);
#49627=ORIENTED_EDGE('',*,*,#35137,.T.);
#49628=ORIENTED_EDGE('',*,*,#35320,.F.);
#49629=ORIENTED_EDGE('',*,*,#35321,.F.);
#49630=ORIENTED_EDGE('',*,*,#35322,.T.);
#49631=ORIENTED_EDGE('',*,*,#35323,.T.);
#49632=ORIENTED_EDGE('',*,*,#35324,.T.);
#49633=ORIENTED_EDGE('',*,*,#35213,.T.);
#49634=ORIENTED_EDGE('',*,*,#35325,.F.);
#49635=ORIENTED_EDGE('',*,*,#35326,.T.);
#49636=ORIENTED_EDGE('',*,*,#35217,.T.);
#49637=ORIENTED_EDGE('',*,*,#35327,.F.);
#49638=ORIENTED_EDGE('',*,*,#35328,.T.);
#49639=ORIENTED_EDGE('',*,*,#35205,.T.);
#49640=ORIENTED_EDGE('',*,*,#35329,.F.);
#49641=ORIENTED_EDGE('',*,*,#35330,.T.);
#49642=ORIENTED_EDGE('',*,*,#35215,.T.);
#49643=ORIENTED_EDGE('',*,*,#35331,.F.);
#49644=ORIENTED_EDGE('',*,*,#35332,.T.);
#49645=ORIENTED_EDGE('',*,*,#35199,.T.);
#49646=ORIENTED_EDGE('',*,*,#35333,.F.);
#49647=ORIENTED_EDGE('',*,*,#35266,.T.);
#49648=ORIENTED_EDGE('',*,*,#35208,.T.);
#49649=ORIENTED_EDGE('',*,*,#35334,.F.);
#49650=ORIENTED_EDGE('',*,*,#35335,.T.);
#49651=ORIENTED_EDGE('',*,*,#35122,.F.);
#49652=ORIENTED_EDGE('',*,*,#35336,.T.);
#49653=ORIENTED_EDGE('',*,*,#35263,.F.);
#49654=ORIENTED_EDGE('',*,*,#35337,.T.);
#49655=ORIENTED_EDGE('',*,*,#35336,.F.);
#49656=ORIENTED_EDGE('',*,*,#35332,.F.);
#49657=ORIENTED_EDGE('',*,*,#35338,.F.);
#49658=ORIENTED_EDGE('',*,*,#35334,.T.);
#49659=ORIENTED_EDGE('',*,*,#35330,.F.);
#49660=ORIENTED_EDGE('',*,*,#35339,.F.);
#49661=ORIENTED_EDGE('',*,*,#35333,.T.);
#49662=ORIENTED_EDGE('',*,*,#35328,.F.);
#49663=ORIENTED_EDGE('',*,*,#35340,.F.);
#49664=ORIENTED_EDGE('',*,*,#35331,.T.);
#49665=ORIENTED_EDGE('',*,*,#35326,.F.);
#49666=ORIENTED_EDGE('',*,*,#35341,.F.);
#49667=ORIENTED_EDGE('',*,*,#35329,.T.);
#49668=ORIENTED_EDGE('',*,*,#35324,.F.);
#49669=ORIENTED_EDGE('',*,*,#35342,.F.);
#49670=ORIENTED_EDGE('',*,*,#35327,.T.);
#49671=ORIENTED_EDGE('',*,*,#35322,.F.);
#49672=ORIENTED_EDGE('',*,*,#35343,.F.);
#49673=ORIENTED_EDGE('',*,*,#35325,.T.);
#49674=ORIENTED_EDGE('',*,*,#35104,.T.);
#49675=ORIENTED_EDGE('',*,*,#35319,.F.);
#49676=ORIENTED_EDGE('',*,*,#35344,.F.);
#49677=ORIENTED_EDGE('',*,*,#35345,.F.);
#49678=ORIENTED_EDGE('',*,*,#35346,.T.);
#49679=ORIENTED_EDGE('',*,*,#35344,.T.);
#49680=ORIENTED_EDGE('',*,*,#35194,.T.);
#49681=ORIENTED_EDGE('',*,*,#35346,.F.);
#49682=ORIENTED_EDGE('',*,*,#35323,.F.);
#49683=ORIENTED_EDGE('',*,*,#35317,.F.);
#49684=ORIENTED_EDGE('',*,*,#35347,.F.);
#49685=ORIENTED_EDGE('',*,*,#35320,.T.);
#49686=ORIENTED_EDGE('',*,*,#35315,.F.);
#49687=ORIENTED_EDGE('',*,*,#35348,.F.);
#49688=ORIENTED_EDGE('',*,*,#35318,.T.);
#49689=ORIENTED_EDGE('',*,*,#35313,.F.);
#49690=ORIENTED_EDGE('',*,*,#35349,.F.);
#49691=ORIENTED_EDGE('',*,*,#35316,.T.);
#49692=ORIENTED_EDGE('',*,*,#35311,.F.);
#49693=ORIENTED_EDGE('',*,*,#35350,.F.);
#49694=ORIENTED_EDGE('',*,*,#35314,.T.);
#49695=ORIENTED_EDGE('',*,*,#35309,.F.);
#49696=ORIENTED_EDGE('',*,*,#35351,.F.);
#49697=ORIENTED_EDGE('',*,*,#35312,.T.);
#49698=ORIENTED_EDGE('',*,*,#35307,.F.);
#49699=ORIENTED_EDGE('',*,*,#35352,.F.);
#49700=ORIENTED_EDGE('',*,*,#35310,.T.);
#49701=ORIENTED_EDGE('',*,*,#35305,.F.);
#49702=ORIENTED_EDGE('',*,*,#35353,.F.);
#49703=ORIENTED_EDGE('',*,*,#35308,.T.);
#49704=ORIENTED_EDGE('',*,*,#35303,.F.);
#49705=ORIENTED_EDGE('',*,*,#35354,.T.);
#49706=ORIENTED_EDGE('',*,*,#35306,.F.);
#49707=ORIENTED_EDGE('',*,*,#35301,.F.);
#49708=ORIENTED_EDGE('',*,*,#35355,.T.);
#49709=ORIENTED_EDGE('',*,*,#35304,.F.);
#49710=ORIENTED_EDGE('',*,*,#35299,.F.);
#49711=ORIENTED_EDGE('',*,*,#35356,.T.);
#49712=ORIENTED_EDGE('',*,*,#35302,.F.);
#49713=ORIENTED_EDGE('',*,*,#35297,.F.);
#49714=ORIENTED_EDGE('',*,*,#35357,.T.);
#49715=ORIENTED_EDGE('',*,*,#35300,.F.);
#49716=ORIENTED_EDGE('',*,*,#35295,.F.);
#49717=ORIENTED_EDGE('',*,*,#35358,.T.);
#49718=ORIENTED_EDGE('',*,*,#35298,.F.);
#49719=ORIENTED_EDGE('',*,*,#35293,.F.);
#49720=ORIENTED_EDGE('',*,*,#35359,.T.);
#49721=ORIENTED_EDGE('',*,*,#35296,.F.);
#49722=ORIENTED_EDGE('',*,*,#35291,.F.);
#49723=ORIENTED_EDGE('',*,*,#35360,.T.);
#49724=ORIENTED_EDGE('',*,*,#35294,.F.);
#49725=ORIENTED_EDGE('',*,*,#35335,.F.);
#49726=ORIENTED_EDGE('',*,*,#35361,.T.);
#49727=ORIENTED_EDGE('',*,*,#35292,.F.);
#49728=ORIENTED_EDGE('',*,*,#35272,.F.);
#49729=ORIENTED_EDGE('',*,*,#35362,.T.);
#49730=ORIENTED_EDGE('',*,*,#35363,.F.);
#49731=ORIENTED_EDGE('',*,*,#35343,.T.);
#49732=ORIENTED_EDGE('',*,*,#35362,.F.);
#49733=ORIENTED_EDGE('',*,*,#35364,.T.);
#49734=ORIENTED_EDGE('',*,*,#35365,.F.);
#49735=ORIENTED_EDGE('',*,*,#35338,.T.);
#49736=ORIENTED_EDGE('',*,*,#35366,.F.);
#49737=ORIENTED_EDGE('',*,*,#35367,.T.);
#49738=ORIENTED_EDGE('',*,*,#35265,.F.);
#49739=ORIENTED_EDGE('',*,*,#35368,.T.);
#49740=ORIENTED_EDGE('',*,*,#35369,.F.);
#49741=ORIENTED_EDGE('',*,*,#35248,.F.);
#49742=ORIENTED_EDGE('',*,*,#35366,.T.);
#49743=ORIENTED_EDGE('',*,*,#35340,.T.);
#49744=ORIENTED_EDGE('',*,*,#35370,.F.);
#49745=ORIENTED_EDGE('',*,*,#35371,.T.);
#49746=ORIENTED_EDGE('',*,*,#35372,.T.);
#49747=ORIENTED_EDGE('',*,*,#35321,.T.);
#49748=ORIENTED_EDGE('',*,*,#35368,.F.);
#49749=ORIENTED_EDGE('',*,*,#35269,.F.);
#49750=ORIENTED_EDGE('',*,*,#35373,.T.);
#49751=ORIENTED_EDGE('',*,*,#35374,.F.);
#49752=ORIENTED_EDGE('',*,*,#35369,.T.);
#49753=ORIENTED_EDGE('',*,*,#35339,.T.);
#49754=ORIENTED_EDGE('',*,*,#35371,.F.);
#49755=ORIENTED_EDGE('',*,*,#35342,.T.);
#49756=ORIENTED_EDGE('',*,*,#35364,.F.);
#49757=ORIENTED_EDGE('',*,*,#35375,.T.);
#49758=ORIENTED_EDGE('',*,*,#35372,.F.);
#49759=ORIENTED_EDGE('',*,*,#35268,.F.);
#49760=ORIENTED_EDGE('',*,*,#35374,.T.);
#49761=ORIENTED_EDGE('',*,*,#35271,.F.);
#49762=ORIENTED_EDGE('',*,*,#35363,.T.);
#49763=ORIENTED_EDGE('',*,*,#35376,.F.);
#49764=ORIENTED_EDGE('',*,*,#35370,.T.);
#49765=ORIENTED_EDGE('',*,*,#35341,.T.);
#49766=ORIENTED_EDGE('',*,*,#35375,.F.);
#49767=ORIENTED_EDGE('',*,*,#35373,.F.);
#49768=ORIENTED_EDGE('',*,*,#35270,.F.);
#49769=ORIENTED_EDGE('',*,*,#35376,.T.);
#49770=ORIENTED_EDGE('',*,*,#35337,.F.);
#49771=ORIENTED_EDGE('',*,*,#35377,.T.);
#49772=ORIENTED_EDGE('',*,*,#35378,.T.);
#49773=ORIENTED_EDGE('',*,*,#35358,.F.);
#49774=ORIENTED_EDGE('',*,*,#35379,.T.);
#49775=ORIENTED_EDGE('',*,*,#35380,.F.);
#49776=ORIENTED_EDGE('',*,*,#35356,.F.);
#49777=ORIENTED_EDGE('',*,*,#35381,.T.);
#49778=ORIENTED_EDGE('',*,*,#35382,.F.);
#49779=ORIENTED_EDGE('',*,*,#35360,.F.);
#49780=ORIENTED_EDGE('',*,*,#35383,.T.);
#49781=ORIENTED_EDGE('',*,*,#35384,.F.);
#49782=ORIENTED_EDGE('',*,*,#35353,.T.);
#49783=ORIENTED_EDGE('',*,*,#35385,.T.);
#49784=ORIENTED_EDGE('',*,*,#35386,.F.);
#49785=ORIENTED_EDGE('',*,*,#35381,.F.);
#49786=ORIENTED_EDGE('',*,*,#35357,.F.);
#49787=ORIENTED_EDGE('',*,*,#35380,.T.);
#49788=ORIENTED_EDGE('',*,*,#35379,.F.);
#49789=ORIENTED_EDGE('',*,*,#35359,.F.);
#49790=ORIENTED_EDGE('',*,*,#35384,.T.);
#49791=ORIENTED_EDGE('',*,*,#35383,.F.);
#49792=ORIENTED_EDGE('',*,*,#35361,.F.);
#49793=ORIENTED_EDGE('',*,*,#35387,.T.);
#49794=ORIENTED_EDGE('',*,*,#35351,.T.);
#49795=ORIENTED_EDGE('',*,*,#35388,.T.);
#49796=ORIENTED_EDGE('',*,*,#35389,.F.);
#49797=ORIENTED_EDGE('',*,*,#35354,.F.);
#49798=ORIENTED_EDGE('',*,*,#35390,.T.);
#49799=ORIENTED_EDGE('',*,*,#35391,.F.);
#49800=ORIENTED_EDGE('',*,*,#35392,.T.);
#49801=ORIENTED_EDGE('',*,*,#35387,.F.);
#49802=ORIENTED_EDGE('',*,*,#35378,.F.);
#49803=ORIENTED_EDGE('',*,*,#35347,.T.);
#49804=ORIENTED_EDGE('',*,*,#35393,.T.);
#49805=ORIENTED_EDGE('',*,*,#35394,.F.);
#49806=ORIENTED_EDGE('',*,*,#35388,.F.);
#49807=ORIENTED_EDGE('',*,*,#35352,.T.);
#49808=ORIENTED_EDGE('',*,*,#35386,.T.);
#49809=ORIENTED_EDGE('',*,*,#35395,.F.);
#49810=ORIENTED_EDGE('',*,*,#35385,.F.);
#49811=ORIENTED_EDGE('',*,*,#35391,.T.);
#49812=ORIENTED_EDGE('',*,*,#35390,.F.);
#49813=ORIENTED_EDGE('',*,*,#35355,.F.);
#49814=ORIENTED_EDGE('',*,*,#35382,.T.);
#49815=ORIENTED_EDGE('',*,*,#35394,.T.);
#49816=ORIENTED_EDGE('',*,*,#35396,.F.);
#49817=ORIENTED_EDGE('',*,*,#35397,.T.);
#49818=ORIENTED_EDGE('',*,*,#35393,.F.);
#49819=ORIENTED_EDGE('',*,*,#35348,.T.);
#49820=ORIENTED_EDGE('',*,*,#35398,.T.);
#49821=ORIENTED_EDGE('',*,*,#35399,.T.);
#49822=ORIENTED_EDGE('',*,*,#35345,.T.);
#49823=ORIENTED_EDGE('',*,*,#35397,.F.);
#49824=ORIENTED_EDGE('',*,*,#35350,.T.);
#49825=ORIENTED_EDGE('',*,*,#35389,.T.);
#49826=ORIENTED_EDGE('',*,*,#35400,.F.);
#49827=ORIENTED_EDGE('',*,*,#35398,.F.);
#49828=ORIENTED_EDGE('',*,*,#35349,.T.);
#49829=ORIENTED_EDGE('',*,*,#35400,.T.);
#49830=ORIENTED_EDGE('',*,*,#35399,.F.);
#49831=ORIENTED_EDGE('',*,*,#35401,.F.);
#49832=ORIENTED_EDGE('',*,*,#35402,.T.);
#49833=ORIENTED_EDGE('',*,*,#35403,.T.);
#49834=ORIENTED_EDGE('',*,*,#35377,.F.);
#49835=ORIENTED_EDGE('',*,*,#35404,.F.);
#49836=ORIENTED_EDGE('',*,*,#35367,.F.);
#49837=ORIENTED_EDGE('',*,*,#35402,.F.);
#49838=ORIENTED_EDGE('',*,*,#35405,.T.);
#49839=ORIENTED_EDGE('',*,*,#35406,.T.);
#49840=ORIENTED_EDGE('',*,*,#35404,.T.);
#49841=ORIENTED_EDGE('',*,*,#35405,.F.);
#49842=ORIENTED_EDGE('',*,*,#35407,.T.);
#49843=ORIENTED_EDGE('',*,*,#35408,.F.);
#49844=ORIENTED_EDGE('',*,*,#35409,.T.);
#49845=ORIENTED_EDGE('',*,*,#35410,.T.);
#49846=ORIENTED_EDGE('',*,*,#35411,.T.);
#49847=ORIENTED_EDGE('',*,*,#35412,.F.);
#49848=ORIENTED_EDGE('',*,*,#35365,.T.);
#49849=ORIENTED_EDGE('',*,*,#35409,.F.);
#49850=ORIENTED_EDGE('',*,*,#35413,.T.);
#49851=ORIENTED_EDGE('',*,*,#35414,.F.);
#49852=ORIENTED_EDGE('',*,*,#35412,.T.);
#49853=ORIENTED_EDGE('',*,*,#35413,.F.);
#49854=ORIENTED_EDGE('',*,*,#35406,.F.);
#49855=ORIENTED_EDGE('',*,*,#35415,.F.);
#49856=ORIENTED_EDGE('',*,*,#35416,.T.);
#49857=ORIENTED_EDGE('',*,*,#35414,.T.);
#49858=ORIENTED_EDGE('',*,*,#35417,.T.);
#49859=ORIENTED_EDGE('',*,*,#35416,.F.);
#49860=ORIENTED_EDGE('',*,*,#35408,.T.);
#49861=ORIENTED_EDGE('',*,*,#35418,.F.);
#49862=ORIENTED_EDGE('',*,*,#35419,.T.);
#49863=ORIENTED_EDGE('',*,*,#35417,.F.);
#49864=ORIENTED_EDGE('',*,*,#35420,.F.);
#49865=ORIENTED_EDGE('',*,*,#35421,.T.);
#49866=ORIENTED_EDGE('',*,*,#35422,.T.);
#49867=ORIENTED_EDGE('',*,*,#35423,.T.);
#49868=ORIENTED_EDGE('',*,*,#35424,.F.);
#49869=ORIENTED_EDGE('',*,*,#35425,.F.);
#49870=ORIENTED_EDGE('',*,*,#35420,.T.);
#49871=ORIENTED_EDGE('',*,*,#35419,.F.);
#49872=ORIENTED_EDGE('',*,*,#35392,.F.);
#49873=ORIENTED_EDGE('',*,*,#35403,.F.);
#49874=ORIENTED_EDGE('',*,*,#35424,.T.);
#49875=ORIENTED_EDGE('',*,*,#35426,.T.);
#49876=ORIENTED_EDGE('',*,*,#35422,.F.);
#49877=ORIENTED_EDGE('',*,*,#35421,.F.);
#49878=ORIENTED_EDGE('',*,*,#35401,.T.);
#49879=ORIENTED_EDGE('',*,*,#35396,.T.);
#49880=ORIENTED_EDGE('',*,*,#35427,.F.);
#49881=ORIENTED_EDGE('',*,*,#35428,.F.);
#49882=ORIENTED_EDGE('',*,*,#35429,.T.);
#49883=ORIENTED_EDGE('',*,*,#35430,.T.);
#49884=ORIENTED_EDGE('',*,*,#35431,.T.);
#49885=ORIENTED_EDGE('',*,*,#35410,.F.);
#49886=ORIENTED_EDGE('',*,*,#35430,.F.);
#49887=ORIENTED_EDGE('',*,*,#35415,.T.);
#49888=ORIENTED_EDGE('',*,*,#35432,.T.);
#49889=ORIENTED_EDGE('',*,*,#35433,.F.);
#49890=ORIENTED_EDGE('',*,*,#35434,.F.);
#49891=ORIENTED_EDGE('',*,*,#35428,.T.);
#49892=ORIENTED_EDGE('',*,*,#35433,.T.);
#49893=ORIENTED_EDGE('',*,*,#35435,.F.);
#49894=ORIENTED_EDGE('',*,*,#35432,.F.);
#49895=ORIENTED_EDGE('',*,*,#35427,.T.);
#49896=ORIENTED_EDGE('',*,*,#35267,.T.);
#49897=ORIENTED_EDGE('',*,*,#35411,.F.);
#49898=ORIENTED_EDGE('',*,*,#35436,.F.);
#49899=ORIENTED_EDGE('',*,*,#35282,.F.);
#49900=ORIENTED_EDGE('',*,*,#35437,.F.);
#49901=ORIENTED_EDGE('',*,*,#35438,.T.);
#49902=ORIENTED_EDGE('',*,*,#35277,.F.);
#49903=ORIENTED_EDGE('',*,*,#35439,.F.);
#49904=ORIENTED_EDGE('',*,*,#35440,.T.);
#49905=ORIENTED_EDGE('',*,*,#35285,.T.);
#49906=ORIENTED_EDGE('',*,*,#35441,.F.);
#49907=ORIENTED_EDGE('',*,*,#35442,.T.);
#49908=ORIENTED_EDGE('',*,*,#35276,.F.);
#49909=ORIENTED_EDGE('',*,*,#35440,.F.);
#49910=ORIENTED_EDGE('',*,*,#35443,.T.);
#49911=ORIENTED_EDGE('',*,*,#35439,.T.);
#49912=ORIENTED_EDGE('',*,*,#35278,.F.);
#49913=ORIENTED_EDGE('',*,*,#35444,.F.);
#49914=ORIENTED_EDGE('',*,*,#35283,.T.);
#49915=ORIENTED_EDGE('',*,*,#35445,.F.);
#49916=ORIENTED_EDGE('',*,*,#35446,.T.);
#49917=ORIENTED_EDGE('',*,*,#35287,.T.);
#49918=ORIENTED_EDGE('',*,*,#35447,.F.);
#49919=ORIENTED_EDGE('',*,*,#35448,.T.);
#49920=ORIENTED_EDGE('',*,*,#35443,.F.);
#49921=ORIENTED_EDGE('',*,*,#35418,.T.);
#49922=ORIENTED_EDGE('',*,*,#35449,.F.);
#49923=ORIENTED_EDGE('',*,*,#35280,.F.);
#49924=ORIENTED_EDGE('',*,*,#35450,.F.);
#49925=ORIENTED_EDGE('',*,*,#35451,.T.);
#49926=ORIENTED_EDGE('',*,*,#35452,.T.);
#49927=ORIENTED_EDGE('',*,*,#35437,.T.);
#49928=ORIENTED_EDGE('',*,*,#35446,.F.);
#49929=ORIENTED_EDGE('',*,*,#35445,.T.);
#49930=ORIENTED_EDGE('',*,*,#35284,.T.);
#49931=ORIENTED_EDGE('',*,*,#35442,.F.);
#49932=ORIENTED_EDGE('',*,*,#35441,.T.);
#49933=ORIENTED_EDGE('',*,*,#35286,.T.);
#49934=ORIENTED_EDGE('',*,*,#35448,.F.);
#49935=ORIENTED_EDGE('',*,*,#35447,.T.);
#49936=ORIENTED_EDGE('',*,*,#35288,.T.);
#49937=ORIENTED_EDGE('',*,*,#35453,.F.);
#49938=ORIENTED_EDGE('',*,*,#35407,.F.);
#49939=ORIENTED_EDGE('',*,*,#35274,.F.);
#49940=ORIENTED_EDGE('',*,*,#35449,.T.);
#49941=ORIENTED_EDGE('',*,*,#35444,.T.);
#49942=ORIENTED_EDGE('',*,*,#35279,.F.);
#49943=ORIENTED_EDGE('',*,*,#35451,.F.);
#49944=ORIENTED_EDGE('',*,*,#35450,.T.);
#49945=ORIENTED_EDGE('',*,*,#35281,.F.);
#49946=ORIENTED_EDGE('',*,*,#35438,.F.);
#49947=ORIENTED_EDGE('',*,*,#35453,.T.);
#49948=ORIENTED_EDGE('',*,*,#35289,.T.);
#49949=ORIENTED_EDGE('',*,*,#35454,.F.);
#49950=ORIENTED_EDGE('',*,*,#35454,.T.);
#49951=ORIENTED_EDGE('',*,*,#35290,.T.);
#49952=ORIENTED_EDGE('',*,*,#35455,.F.);
#49953=ORIENTED_EDGE('',*,*,#35431,.F.);
#49954=ORIENTED_EDGE('',*,*,#35455,.T.);
#49955=ORIENTED_EDGE('',*,*,#35436,.T.);
#49956=ORIENTED_EDGE('',*,*,#35423,.F.);
#49957=ORIENTED_EDGE('',*,*,#35456,.F.);
#49958=ORIENTED_EDGE('',*,*,#35457,.T.);
#49959=ORIENTED_EDGE('',*,*,#35435,.T.);
#49960=ORIENTED_EDGE('',*,*,#35395,.T.);
#49961=ORIENTED_EDGE('',*,*,#35457,.F.);
#49962=ORIENTED_EDGE('',*,*,#35429,.F.);
#49963=ORIENTED_EDGE('',*,*,#35458,.T.);
#49964=ORIENTED_EDGE('',*,*,#35459,.T.);
#49965=ORIENTED_EDGE('',*,*,#35425,.T.);
#49966=ORIENTED_EDGE('',*,*,#35452,.F.);
#49967=ORIENTED_EDGE('',*,*,#35459,.F.);
#49968=ORIENTED_EDGE('',*,*,#35460,.T.);
#49969=ORIENTED_EDGE('',*,*,#33418,.T.);
#49970=ORIENTED_EDGE('',*,*,#35461,.F.);
#49971=ORIENTED_EDGE('',*,*,#35462,.F.);
#49972=ORIENTED_EDGE('',*,*,#35463,.F.);
#49973=ORIENTED_EDGE('',*,*,#35461,.T.);
#49974=ORIENTED_EDGE('',*,*,#35464,.T.);
#49975=ORIENTED_EDGE('',*,*,#33526,.F.);
#49976=ORIENTED_EDGE('',*,*,#35465,.F.);
#49977=ORIENTED_EDGE('',*,*,#35466,.F.);
#49978=ORIENTED_EDGE('',*,*,#35467,.T.);
#49979=ORIENTED_EDGE('',*,*,#35465,.T.);
#49980=ORIENTED_EDGE('',*,*,#35468,.F.);
#49981=ORIENTED_EDGE('',*,*,#35469,.F.);
#49982=ORIENTED_EDGE('',*,*,#35470,.T.);
#49983=ORIENTED_EDGE('',*,*,#35471,.T.);
#49984=ORIENTED_EDGE('',*,*,#35460,.F.);
#49985=ORIENTED_EDGE('',*,*,#35472,.F.);
#49986=ORIENTED_EDGE('',*,*,#35473,.F.);
#49987=ORIENTED_EDGE('',*,*,#35474,.T.);
#49988=ORIENTED_EDGE('',*,*,#35472,.T.);
#49989=ORIENTED_EDGE('',*,*,#35475,.F.);
#49990=ORIENTED_EDGE('',*,*,#35476,.F.);
#49991=ORIENTED_EDGE('',*,*,#35477,.T.);
#49992=ORIENTED_EDGE('',*,*,#33522,.T.);
#49993=ORIENTED_EDGE('',*,*,#35471,.F.);
#49994=ORIENTED_EDGE('',*,*,#35477,.F.);
#49995=ORIENTED_EDGE('',*,*,#35466,.T.);
#49996=ORIENTED_EDGE('',*,*,#35476,.T.);
#49997=ORIENTED_EDGE('',*,*,#35470,.F.);
#49998=ORIENTED_EDGE('',*,*,#35478,.F.);
#49999=ORIENTED_EDGE('',*,*,#35479,.T.);
#50000=ORIENTED_EDGE('',*,*,#35480,.F.);
#50001=ORIENTED_EDGE('',*,*,#35481,.T.);
#50002=ORIENTED_EDGE('',*,*,#35482,.T.);
#50003=ORIENTED_EDGE('',*,*,#35483,.F.);
#50004=ORIENTED_EDGE('',*,*,#35484,.F.);
#50005=ORIENTED_EDGE('',*,*,#35464,.F.);
#50006=ORIENTED_EDGE('',*,*,#35485,.T.);
#50007=ORIENTED_EDGE('',*,*,#35462,.T.);
#50008=ORIENTED_EDGE('',*,*,#35482,.F.);
#50009=ORIENTED_EDGE('',*,*,#35480,.T.);
#50010=ORIENTED_EDGE('',*,*,#35486,.T.);
#50011=ORIENTED_EDGE('',*,*,#35487,.T.);
#50012=ORIENTED_EDGE('',*,*,#35485,.F.);
#50013=ORIENTED_EDGE('',*,*,#33529,.F.);
#50014=ORIENTED_EDGE('',*,*,#35484,.T.);
#50015=ORIENTED_EDGE('',*,*,#35483,.T.);
#50016=ORIENTED_EDGE('',*,*,#35488,.F.);
#50017=ORIENTED_EDGE('',*,*,#35489,.F.);
#50018=ORIENTED_EDGE('',*,*,#35490,.T.);
#50019=ORIENTED_EDGE('',*,*,#35491,.F.);
#50020=ORIENTED_EDGE('',*,*,#35492,.T.);
#50021=ORIENTED_EDGE('',*,*,#35493,.F.);
#50022=ORIENTED_EDGE('',*,*,#35494,.T.);
#50023=ORIENTED_EDGE('',*,*,#35495,.T.);
#50024=ORIENTED_EDGE('',*,*,#35496,.F.);
#50025=ORIENTED_EDGE('',*,*,#35492,.F.);
#50026=ORIENTED_EDGE('',*,*,#35497,.F.);
#50027=ORIENTED_EDGE('',*,*,#35498,.T.);
#50028=ORIENTED_EDGE('',*,*,#35496,.T.);
#50029=ORIENTED_EDGE('',*,*,#35479,.F.);
#50030=ORIENTED_EDGE('',*,*,#35499,.T.);
#50031=ORIENTED_EDGE('',*,*,#35500,.F.);
#50032=ORIENTED_EDGE('',*,*,#35501,.T.);
#50033=ORIENTED_EDGE('',*,*,#35502,.F.);
#50034=ORIENTED_EDGE('',*,*,#35473,.T.);
#50035=ORIENTED_EDGE('',*,*,#35498,.F.);
#50036=ORIENTED_EDGE('',*,*,#35490,.F.);
#50037=ORIENTED_EDGE('',*,*,#35503,.F.);
#50038=ORIENTED_EDGE('',*,*,#35504,.T.);
#50039=ORIENTED_EDGE('',*,*,#35499,.F.);
#50040=ORIENTED_EDGE('',*,*,#35505,.T.);
#50041=ORIENTED_EDGE('',*,*,#35506,.T.);
#50042=ORIENTED_EDGE('',*,*,#35507,.F.);
#50043=ORIENTED_EDGE('',*,*,#35501,.F.);
#50044=ORIENTED_EDGE('',*,*,#35508,.F.);
#50045=ORIENTED_EDGE('',*,*,#35493,.T.);
#50046=ORIENTED_EDGE('',*,*,#35495,.F.);
#50047=ORIENTED_EDGE('',*,*,#35509,.T.);
#50048=ORIENTED_EDGE('',*,*,#35507,.T.);
#50049=ORIENTED_EDGE('',*,*,#35510,.F.);
#50050=ORIENTED_EDGE('',*,*,#35502,.T.);
#50051=ORIENTED_EDGE('',*,*,#35511,.F.);
#50052=ORIENTED_EDGE('',*,*,#35512,.T.);
#50053=ORIENTED_EDGE('',*,*,#35513,.T.);
#50054=ORIENTED_EDGE('',*,*,#35514,.F.);
#50055=ORIENTED_EDGE('',*,*,#35506,.F.);
#50056=ORIENTED_EDGE('',*,*,#35515,.T.);
#50057=ORIENTED_EDGE('',*,*,#35516,.T.);
#50058=ORIENTED_EDGE('',*,*,#35513,.F.);
#50059=ORIENTED_EDGE('',*,*,#35517,.T.);
#50060=ORIENTED_EDGE('',*,*,#35518,.T.);
#50061=ORIENTED_EDGE('',*,*,#35516,.F.);
#50062=ORIENTED_EDGE('',*,*,#35519,.T.);
#50063=ORIENTED_EDGE('',*,*,#35514,.T.);
#50064=ORIENTED_EDGE('',*,*,#35520,.F.);
#50065=ORIENTED_EDGE('',*,*,#35511,.T.);
#50066=ORIENTED_EDGE('',*,*,#35521,.F.);
#50067=ORIENTED_EDGE('',*,*,#35522,.T.);
#50068=ORIENTED_EDGE('',*,*,#35463,.T.);
#50069=ORIENTED_EDGE('',*,*,#35523,.F.);
#50070=ORIENTED_EDGE('',*,*,#35518,.F.);
#50071=ORIENTED_EDGE('',*,*,#35524,.T.);
#50072=ORIENTED_EDGE('',*,*,#35523,.T.);
#50073=ORIENTED_EDGE('',*,*,#35522,.F.);
#50074=ORIENTED_EDGE('',*,*,#35525,.F.);
#50075=ORIENTED_EDGE('',*,*,#35521,.T.);
#50076=ORIENTED_EDGE('',*,*,#35526,.T.);
#50077=ORIENTED_EDGE('',*,*,#35527,.T.);
#50078=ORIENTED_EDGE('',*,*,#35528,.F.);
#50079=ORIENTED_EDGE('',*,*,#35529,.T.);
#50080=ORIENTED_EDGE('',*,*,#35530,.F.);
#50081=ORIENTED_EDGE('',*,*,#35531,.T.);
#50082=ORIENTED_EDGE('',*,*,#35532,.F.);
#50083=ORIENTED_EDGE('',*,*,#35533,.F.);
#50084=ORIENTED_EDGE('',*,*,#35534,.T.);
#50085=ORIENTED_EDGE('',*,*,#35530,.T.);
#50086=ORIENTED_EDGE('',*,*,#35535,.T.);
#50087=ORIENTED_EDGE('',*,*,#35536,.F.);
#50088=ORIENTED_EDGE('',*,*,#35534,.F.);
#50089=ORIENTED_EDGE('',*,*,#35469,.T.);
#50090=ORIENTED_EDGE('',*,*,#35537,.F.);
#50091=ORIENTED_EDGE('',*,*,#35538,.T.);
#50092=ORIENTED_EDGE('',*,*,#35539,.F.);
#50093=ORIENTED_EDGE('',*,*,#35540,.T.);
#50094=ORIENTED_EDGE('',*,*,#35486,.F.);
#50095=ORIENTED_EDGE('',*,*,#35536,.T.);
#50096=ORIENTED_EDGE('',*,*,#35528,.T.);
#50097=ORIENTED_EDGE('',*,*,#35541,.T.);
#50098=ORIENTED_EDGE('',*,*,#35542,.F.);
#50099=ORIENTED_EDGE('',*,*,#35537,.T.);
#50100=ORIENTED_EDGE('',*,*,#35543,.F.);
#50101=ORIENTED_EDGE('',*,*,#35544,.F.);
#50102=ORIENTED_EDGE('',*,*,#35545,.T.);
#50103=ORIENTED_EDGE('',*,*,#35539,.T.);
#50104=ORIENTED_EDGE('',*,*,#35546,.T.);
#50105=ORIENTED_EDGE('',*,*,#35531,.F.);
#50106=ORIENTED_EDGE('',*,*,#35533,.T.);
#50107=ORIENTED_EDGE('',*,*,#35547,.F.);
#50108=ORIENTED_EDGE('',*,*,#35545,.F.);
#50109=ORIENTED_EDGE('',*,*,#35548,.T.);
#50110=ORIENTED_EDGE('',*,*,#35540,.F.);
#50111=ORIENTED_EDGE('',*,*,#35549,.T.);
#50112=ORIENTED_EDGE('',*,*,#35550,.F.);
#50113=ORIENTED_EDGE('',*,*,#35467,.F.);
#50114=ORIENTED_EDGE('',*,*,#35551,.T.);
#50115=ORIENTED_EDGE('',*,*,#35552,.F.);
#50116=ORIENTED_EDGE('',*,*,#35553,.F.);
#50117=ORIENTED_EDGE('',*,*,#35554,.T.);
#50118=ORIENTED_EDGE('',*,*,#35555,.T.);
#50119=ORIENTED_EDGE('',*,*,#35549,.F.);
#50120=ORIENTED_EDGE('',*,*,#35556,.T.);
#50121=ORIENTED_EDGE('',*,*,#35557,.F.);
#50122=ORIENTED_EDGE('',*,*,#35558,.F.);
#50123=ORIENTED_EDGE('',*,*,#35559,.T.);
#50124=ORIENTED_EDGE('',*,*,#35553,.T.);
#50125=ORIENTED_EDGE('',*,*,#35560,.F.);
#50126=ORIENTED_EDGE('',*,*,#35551,.F.);
#50127=ORIENTED_EDGE('',*,*,#35550,.T.);
#50128=ORIENTED_EDGE('',*,*,#35561,.T.);
#50129=ORIENTED_EDGE('',*,*,#35556,.F.);
#50130=ORIENTED_EDGE('',*,*,#35544,.T.);
#50131=ORIENTED_EDGE('',*,*,#35562,.F.);
#50132=ORIENTED_EDGE('',*,*,#35559,.F.);
#50133=ORIENTED_EDGE('',*,*,#35558,.T.);
#50134=ORIENTED_EDGE('',*,*,#35563,.F.);
#50135=ORIENTED_EDGE('',*,*,#35554,.F.);
#50136=ORIENTED_EDGE('',*,*,#35564,.F.);
#50137=ORIENTED_EDGE('',*,*,#35475,.T.);
#50138=ORIENTED_EDGE('',*,*,#35565,.F.);
#50139=ORIENTED_EDGE('',*,*,#35566,.T.);
#50140=ORIENTED_EDGE('',*,*,#35481,.F.);
#50141=ORIENTED_EDGE('',*,*,#35565,.T.);
#50142=ORIENTED_EDGE('',*,*,#35503,.T.);
#50143=ORIENTED_EDGE('',*,*,#35478,.T.);
#50144=ORIENTED_EDGE('',*,*,#35567,.F.);
#50145=ORIENTED_EDGE('',*,*,#35474,.F.);
#50146=ORIENTED_EDGE('',*,*,#35489,.T.);
#50147=ORIENTED_EDGE('',*,*,#35568,.T.);
#50148=ORIENTED_EDGE('',*,*,#35569,.T.);
#50149=ORIENTED_EDGE('',*,*,#35567,.T.);
#50150=ORIENTED_EDGE('',*,*,#35570,.F.);
#50151=ORIENTED_EDGE('',*,*,#35566,.F.);
#50152=ORIENTED_EDGE('',*,*,#35568,.F.);
#50153=ORIENTED_EDGE('',*,*,#35570,.T.);
#50154=ORIENTED_EDGE('',*,*,#35541,.F.);
#50155=ORIENTED_EDGE('',*,*,#35468,.T.);
#50156=ORIENTED_EDGE('',*,*,#35571,.F.);
#50157=ORIENTED_EDGE('',*,*,#35487,.F.);
#50158=ORIENTED_EDGE('',*,*,#35527,.F.);
#50159=ORIENTED_EDGE('',*,*,#35572,.T.);
#50160=ORIENTED_EDGE('',*,*,#35573,.F.);
#50161=ORIENTED_EDGE('',*,*,#35571,.T.);
#50162=ORIENTED_EDGE('',*,*,#35574,.F.);
#50163=ORIENTED_EDGE('',*,*,#35564,.T.);
#50164=ORIENTED_EDGE('',*,*,#35572,.F.);
#50165=ORIENTED_EDGE('',*,*,#35574,.T.);
#50166=ORIENTED_EDGE('',*,*,#35575,.T.);
#50167=ORIENTED_EDGE('',*,*,#35576,.T.);
#50168=ORIENTED_EDGE('',*,*,#35577,.F.);
#50169=ORIENTED_EDGE('',*,*,#35578,.F.);
#50170=ORIENTED_EDGE('',*,*,#35579,.F.);
#50171=ORIENTED_EDGE('',*,*,#35580,.T.);
#50172=ORIENTED_EDGE('',*,*,#35581,.T.);
#50173=ORIENTED_EDGE('',*,*,#35579,.T.);
#50174=ORIENTED_EDGE('',*,*,#35582,.F.);
#50175=ORIENTED_EDGE('',*,*,#35583,.F.);
#50176=ORIENTED_EDGE('',*,*,#35576,.F.);
#50177=ORIENTED_EDGE('',*,*,#35584,.T.);
#50178=ORIENTED_EDGE('',*,*,#35585,.F.);
#50179=ORIENTED_EDGE('',*,*,#35586,.T.);
#50180=ORIENTED_EDGE('',*,*,#35587,.T.);
#50181=ORIENTED_EDGE('',*,*,#35588,.T.);
#50182=ORIENTED_EDGE('',*,*,#35569,.F.);
#50183=ORIENTED_EDGE('',*,*,#35580,.F.);
#50184=ORIENTED_EDGE('',*,*,#35585,.T.);
#50185=ORIENTED_EDGE('',*,*,#35589,.F.);
#50186=ORIENTED_EDGE('',*,*,#35590,.F.);
#50187=ORIENTED_EDGE('',*,*,#35591,.F.);
#50188=ORIENTED_EDGE('',*,*,#35573,.T.);
#50189=ORIENTED_EDGE('',*,*,#35577,.T.);
#50190=ORIENTED_EDGE('',*,*,#35592,.T.);
#50191=ORIENTED_EDGE('',*,*,#35582,.T.);
#50192=ORIENTED_EDGE('',*,*,#35593,.F.);
#50193=ORIENTED_EDGE('',*,*,#35594,.F.);
#50194=ORIENTED_EDGE('',*,*,#35584,.F.);
#50195=ORIENTED_EDGE('',*,*,#35595,.T.);
#50196=ORIENTED_EDGE('',*,*,#35596,.T.);
#50197=ORIENTED_EDGE('',*,*,#35593,.T.);
#50198=ORIENTED_EDGE('',*,*,#35597,.F.);
#50199=ORIENTED_EDGE('',*,*,#35598,.F.);
#50200=ORIENTED_EDGE('',*,*,#35595,.F.);
#50201=ORIENTED_EDGE('',*,*,#35599,.T.);
#50202=ORIENTED_EDGE('',*,*,#35587,.F.);
#50203=ORIENTED_EDGE('',*,*,#35600,.T.);
#50204=ORIENTED_EDGE('',*,*,#35597,.T.);
#50205=ORIENTED_EDGE('',*,*,#35590,.T.);
#50206=ORIENTED_EDGE('',*,*,#35601,.F.);
#50207=ORIENTED_EDGE('',*,*,#35599,.F.);
#50208=ORIENTED_EDGE('',*,*,#35602,.T.);
#50209=ORIENTED_EDGE('',*,*,#35532,.T.);
#50210=ORIENTED_EDGE('',*,*,#35603,.F.);
#50211=ORIENTED_EDGE('',*,*,#35604,.T.);
#50212=ORIENTED_EDGE('',*,*,#35547,.T.);
#50213=ORIENTED_EDGE('',*,*,#35605,.F.);
#50214=ORIENTED_EDGE('',*,*,#35606,.T.);
#50215=ORIENTED_EDGE('',*,*,#35543,.T.);
#50216=ORIENTED_EDGE('',*,*,#35607,.F.);
#50217=ORIENTED_EDGE('',*,*,#35608,.T.);
#50218=ORIENTED_EDGE('',*,*,#35562,.T.);
#50219=ORIENTED_EDGE('',*,*,#35609,.F.);
#50220=ORIENTED_EDGE('',*,*,#35610,.T.);
#50221=ORIENTED_EDGE('',*,*,#35557,.T.);
#50222=ORIENTED_EDGE('',*,*,#35611,.F.);
#50223=ORIENTED_EDGE('',*,*,#35612,.T.);
#50224=ORIENTED_EDGE('',*,*,#35563,.T.);
#50225=ORIENTED_EDGE('',*,*,#35613,.F.);
#50226=ORIENTED_EDGE('',*,*,#35614,.T.);
#50227=ORIENTED_EDGE('',*,*,#35552,.T.);
#50228=ORIENTED_EDGE('',*,*,#35615,.F.);
#50229=ORIENTED_EDGE('',*,*,#35616,.T.);
#50230=ORIENTED_EDGE('',*,*,#35560,.T.);
#50231=ORIENTED_EDGE('',*,*,#35617,.F.);
#50232=ORIENTED_EDGE('',*,*,#35618,.T.);
#50233=ORIENTED_EDGE('',*,*,#35561,.F.);
#50234=ORIENTED_EDGE('',*,*,#35619,.T.);
#50235=ORIENTED_EDGE('',*,*,#35620,.T.);
#50236=ORIENTED_EDGE('',*,*,#35555,.F.);
#50237=ORIENTED_EDGE('',*,*,#35621,.T.);
#50238=ORIENTED_EDGE('',*,*,#35622,.T.);
#50239=ORIENTED_EDGE('',*,*,#35548,.F.);
#50240=ORIENTED_EDGE('',*,*,#35623,.T.);
#50241=ORIENTED_EDGE('',*,*,#35624,.T.);
#50242=ORIENTED_EDGE('',*,*,#35538,.F.);
#50243=ORIENTED_EDGE('',*,*,#35625,.T.);
#50244=ORIENTED_EDGE('',*,*,#35626,.T.);
#50245=ORIENTED_EDGE('',*,*,#35546,.F.);
#50246=ORIENTED_EDGE('',*,*,#35627,.T.);
#50247=ORIENTED_EDGE('',*,*,#35628,.T.);
#50248=ORIENTED_EDGE('',*,*,#35529,.F.);
#50249=ORIENTED_EDGE('',*,*,#35629,.T.);
#50250=ORIENTED_EDGE('',*,*,#35630,.T.);
#50251=ORIENTED_EDGE('',*,*,#35535,.F.);
#50252=ORIENTED_EDGE('',*,*,#35631,.T.);
#50253=ORIENTED_EDGE('',*,*,#35632,.T.);
#50254=ORIENTED_EDGE('',*,*,#35633,.T.);
#50255=ORIENTED_EDGE('',*,*,#35634,.F.);
#50256=ORIENTED_EDGE('',*,*,#35635,.T.);
#50257=ORIENTED_EDGE('',*,*,#35586,.F.);
#50258=ORIENTED_EDGE('',*,*,#35636,.T.);
#50259=ORIENTED_EDGE('',*,*,#35637,.T.);
#50260=ORIENTED_EDGE('',*,*,#35600,.F.);
#50261=ORIENTED_EDGE('',*,*,#35638,.T.);
#50262=ORIENTED_EDGE('',*,*,#35639,.T.);
#50263=ORIENTED_EDGE('',*,*,#35596,.F.);
#50264=ORIENTED_EDGE('',*,*,#35640,.T.);
#50265=ORIENTED_EDGE('',*,*,#35641,.T.);
#50266=ORIENTED_EDGE('',*,*,#35592,.F.);
#50267=ORIENTED_EDGE('',*,*,#35642,.T.);
#50268=ORIENTED_EDGE('',*,*,#35643,.T.);
#50269=ORIENTED_EDGE('',*,*,#35581,.F.);
#50270=ORIENTED_EDGE('',*,*,#35644,.T.);
#50271=ORIENTED_EDGE('',*,*,#35645,.T.);
#50272=ORIENTED_EDGE('',*,*,#35542,.T.);
#50273=ORIENTED_EDGE('',*,*,#35646,.F.);
#50274=ORIENTED_EDGE('',*,*,#35647,.T.);
#50275=ORIENTED_EDGE('',*,*,#35588,.F.);
#50276=ORIENTED_EDGE('',*,*,#35648,.T.);
#50277=ORIENTED_EDGE('',*,*,#35643,.F.);
#50278=ORIENTED_EDGE('',*,*,#35649,.T.);
#50279=ORIENTED_EDGE('',*,*,#35648,.F.);
#50280=ORIENTED_EDGE('',*,*,#35650,.F.);
#50281=ORIENTED_EDGE('',*,*,#35651,.F.);
#50282=ORIENTED_EDGE('',*,*,#35646,.T.);
#50283=ORIENTED_EDGE('',*,*,#35641,.F.);
#50284=ORIENTED_EDGE('',*,*,#35652,.T.);
#50285=ORIENTED_EDGE('',*,*,#35644,.F.);
#50286=ORIENTED_EDGE('',*,*,#35639,.F.);
#50287=ORIENTED_EDGE('',*,*,#35653,.T.);
#50288=ORIENTED_EDGE('',*,*,#35642,.F.);
#50289=ORIENTED_EDGE('',*,*,#35637,.F.);
#50290=ORIENTED_EDGE('',*,*,#35654,.T.);
#50291=ORIENTED_EDGE('',*,*,#35640,.F.);
#50292=ORIENTED_EDGE('',*,*,#35635,.F.);
#50293=ORIENTED_EDGE('',*,*,#35655,.T.);
#50294=ORIENTED_EDGE('',*,*,#35638,.F.);
#50295=ORIENTED_EDGE('',*,*,#35633,.F.);
#50296=ORIENTED_EDGE('',*,*,#35656,.T.);
#50297=ORIENTED_EDGE('',*,*,#35636,.F.);
#50298=ORIENTED_EDGE('',*,*,#35526,.F.);
#50299=ORIENTED_EDGE('',*,*,#35630,.F.);
#50300=ORIENTED_EDGE('',*,*,#35657,.T.);
#50301=ORIENTED_EDGE('',*,*,#35658,.T.);
#50302=ORIENTED_EDGE('',*,*,#35659,.T.);
#50303=ORIENTED_EDGE('',*,*,#35657,.F.);
#50304=ORIENTED_EDGE('',*,*,#35575,.F.);
#50305=ORIENTED_EDGE('',*,*,#35659,.F.);
#50306=ORIENTED_EDGE('',*,*,#35634,.T.);
#50307=ORIENTED_EDGE('',*,*,#35628,.F.);
#50308=ORIENTED_EDGE('',*,*,#35660,.T.);
#50309=ORIENTED_EDGE('',*,*,#35631,.F.);
#50310=ORIENTED_EDGE('',*,*,#35626,.F.);
#50311=ORIENTED_EDGE('',*,*,#35661,.T.);
#50312=ORIENTED_EDGE('',*,*,#35629,.F.);
#50313=ORIENTED_EDGE('',*,*,#35624,.F.);
#50314=ORIENTED_EDGE('',*,*,#35662,.T.);
#50315=ORIENTED_EDGE('',*,*,#35627,.F.);
#50316=ORIENTED_EDGE('',*,*,#35622,.F.);
#50317=ORIENTED_EDGE('',*,*,#35663,.T.);
#50318=ORIENTED_EDGE('',*,*,#35625,.F.);
#50319=ORIENTED_EDGE('',*,*,#35620,.F.);
#50320=ORIENTED_EDGE('',*,*,#35664,.T.);
#50321=ORIENTED_EDGE('',*,*,#35623,.F.);
#50322=ORIENTED_EDGE('',*,*,#35618,.F.);
#50323=ORIENTED_EDGE('',*,*,#35665,.T.);
#50324=ORIENTED_EDGE('',*,*,#35621,.F.);
#50325=ORIENTED_EDGE('',*,*,#35616,.F.);
#50326=ORIENTED_EDGE('',*,*,#35666,.T.);
#50327=ORIENTED_EDGE('',*,*,#35619,.F.);
#50328=ORIENTED_EDGE('',*,*,#35614,.F.);
#50329=ORIENTED_EDGE('',*,*,#35667,.F.);
#50330=ORIENTED_EDGE('',*,*,#35617,.T.);
#50331=ORIENTED_EDGE('',*,*,#35612,.F.);
#50332=ORIENTED_EDGE('',*,*,#35668,.F.);
#50333=ORIENTED_EDGE('',*,*,#35615,.T.);
#50334=ORIENTED_EDGE('',*,*,#35610,.F.);
#50335=ORIENTED_EDGE('',*,*,#35669,.F.);
#50336=ORIENTED_EDGE('',*,*,#35613,.T.);
#50337=ORIENTED_EDGE('',*,*,#35608,.F.);
#50338=ORIENTED_EDGE('',*,*,#35670,.F.);
#50339=ORIENTED_EDGE('',*,*,#35611,.T.);
#50340=ORIENTED_EDGE('',*,*,#35606,.F.);
#50341=ORIENTED_EDGE('',*,*,#35671,.F.);
#50342=ORIENTED_EDGE('',*,*,#35609,.T.);
#50343=ORIENTED_EDGE('',*,*,#35604,.F.);
#50344=ORIENTED_EDGE('',*,*,#35672,.F.);
#50345=ORIENTED_EDGE('',*,*,#35607,.T.);
#50346=ORIENTED_EDGE('',*,*,#35602,.F.);
#50347=ORIENTED_EDGE('',*,*,#35673,.F.);
#50348=ORIENTED_EDGE('',*,*,#35605,.T.);
#50349=ORIENTED_EDGE('',*,*,#35645,.F.);
#50350=ORIENTED_EDGE('',*,*,#35674,.F.);
#50351=ORIENTED_EDGE('',*,*,#35603,.T.);
#50352=ORIENTED_EDGE('',*,*,#35675,.T.);
#50353=ORIENTED_EDGE('',*,*,#35494,.F.);
#50354=ORIENTED_EDGE('',*,*,#35676,.T.);
#50355=ORIENTED_EDGE('',*,*,#35677,.T.);
#50356=ORIENTED_EDGE('',*,*,#35509,.F.);
#50357=ORIENTED_EDGE('',*,*,#35678,.T.);
#50358=ORIENTED_EDGE('',*,*,#35679,.T.);
#50359=ORIENTED_EDGE('',*,*,#35505,.F.);
#50360=ORIENTED_EDGE('',*,*,#35680,.T.);
#50361=ORIENTED_EDGE('',*,*,#35681,.T.);
#50362=ORIENTED_EDGE('',*,*,#35515,.F.);
#50363=ORIENTED_EDGE('',*,*,#35682,.T.);
#50364=ORIENTED_EDGE('',*,*,#35683,.T.);
#50365=ORIENTED_EDGE('',*,*,#35519,.F.);
#50366=ORIENTED_EDGE('',*,*,#35684,.T.);
#50367=ORIENTED_EDGE('',*,*,#35685,.T.);
#50368=ORIENTED_EDGE('',*,*,#35512,.F.);
#50369=ORIENTED_EDGE('',*,*,#35686,.T.);
#50370=ORIENTED_EDGE('',*,*,#35687,.T.);
#50371=ORIENTED_EDGE('',*,*,#35517,.F.);
#50372=ORIENTED_EDGE('',*,*,#35688,.T.);
#50373=ORIENTED_EDGE('',*,*,#35689,.T.);
#50374=ORIENTED_EDGE('',*,*,#35524,.F.);
#50375=ORIENTED_EDGE('',*,*,#35690,.T.);
#50376=ORIENTED_EDGE('',*,*,#35691,.T.);
#50377=ORIENTED_EDGE('',*,*,#35525,.T.);
#50378=ORIENTED_EDGE('',*,*,#35692,.F.);
#50379=ORIENTED_EDGE('',*,*,#35693,.T.);
#50380=ORIENTED_EDGE('',*,*,#35520,.T.);
#50381=ORIENTED_EDGE('',*,*,#35694,.F.);
#50382=ORIENTED_EDGE('',*,*,#35695,.T.);
#50383=ORIENTED_EDGE('',*,*,#35510,.T.);
#50384=ORIENTED_EDGE('',*,*,#35696,.F.);
#50385=ORIENTED_EDGE('',*,*,#35697,.T.);
#50386=ORIENTED_EDGE('',*,*,#35500,.T.);
#50387=ORIENTED_EDGE('',*,*,#35698,.F.);
#50388=ORIENTED_EDGE('',*,*,#35699,.T.);
#50389=ORIENTED_EDGE('',*,*,#35508,.T.);
#50390=ORIENTED_EDGE('',*,*,#35700,.F.);
#50391=ORIENTED_EDGE('',*,*,#35701,.T.);
#50392=ORIENTED_EDGE('',*,*,#35491,.T.);
#50393=ORIENTED_EDGE('',*,*,#35702,.F.);
#50394=ORIENTED_EDGE('',*,*,#35703,.T.);
#50395=ORIENTED_EDGE('',*,*,#35497,.T.);
#50396=ORIENTED_EDGE('',*,*,#35704,.F.);
#50397=ORIENTED_EDGE('',*,*,#35705,.F.);
#50398=ORIENTED_EDGE('',*,*,#35706,.T.);
#50399=ORIENTED_EDGE('',*,*,#35707,.T.);
#50400=ORIENTED_EDGE('',*,*,#35708,.T.);
#50401=ORIENTED_EDGE('',*,*,#35589,.T.);
#50402=ORIENTED_EDGE('',*,*,#35709,.F.);
#50403=ORIENTED_EDGE('',*,*,#35710,.T.);
#50404=ORIENTED_EDGE('',*,*,#35601,.T.);
#50405=ORIENTED_EDGE('',*,*,#35711,.F.);
#50406=ORIENTED_EDGE('',*,*,#35712,.T.);
#50407=ORIENTED_EDGE('',*,*,#35598,.T.);
#50408=ORIENTED_EDGE('',*,*,#35713,.F.);
#50409=ORIENTED_EDGE('',*,*,#35714,.T.);
#50410=ORIENTED_EDGE('',*,*,#35594,.T.);
#50411=ORIENTED_EDGE('',*,*,#35715,.F.);
#50412=ORIENTED_EDGE('',*,*,#35716,.T.);
#50413=ORIENTED_EDGE('',*,*,#35583,.T.);
#50414=ORIENTED_EDGE('',*,*,#35717,.F.);
#50415=ORIENTED_EDGE('',*,*,#35650,.T.);
#50416=ORIENTED_EDGE('',*,*,#35591,.T.);
#50417=ORIENTED_EDGE('',*,*,#35718,.F.);
#50418=ORIENTED_EDGE('',*,*,#35719,.T.);
#50419=ORIENTED_EDGE('',*,*,#35504,.F.);
#50420=ORIENTED_EDGE('',*,*,#35720,.T.);
#50421=ORIENTED_EDGE('',*,*,#35647,.F.);
#50422=ORIENTED_EDGE('',*,*,#35721,.T.);
#50423=ORIENTED_EDGE('',*,*,#35720,.F.);
#50424=ORIENTED_EDGE('',*,*,#35716,.F.);
#50425=ORIENTED_EDGE('',*,*,#35722,.F.);
#50426=ORIENTED_EDGE('',*,*,#35718,.T.);
#50427=ORIENTED_EDGE('',*,*,#35714,.F.);
#50428=ORIENTED_EDGE('',*,*,#35723,.F.);
#50429=ORIENTED_EDGE('',*,*,#35717,.T.);
#50430=ORIENTED_EDGE('',*,*,#35712,.F.);
#50431=ORIENTED_EDGE('',*,*,#35724,.F.);
#50432=ORIENTED_EDGE('',*,*,#35715,.T.);
#50433=ORIENTED_EDGE('',*,*,#35710,.F.);
#50434=ORIENTED_EDGE('',*,*,#35725,.F.);
#50435=ORIENTED_EDGE('',*,*,#35713,.T.);
#50436=ORIENTED_EDGE('',*,*,#35708,.F.);
#50437=ORIENTED_EDGE('',*,*,#35726,.F.);
#50438=ORIENTED_EDGE('',*,*,#35711,.T.);
#50439=ORIENTED_EDGE('',*,*,#35706,.F.);
#50440=ORIENTED_EDGE('',*,*,#35727,.F.);
#50441=ORIENTED_EDGE('',*,*,#35709,.T.);
#50442=ORIENTED_EDGE('',*,*,#35488,.T.);
#50443=ORIENTED_EDGE('',*,*,#35703,.F.);
#50444=ORIENTED_EDGE('',*,*,#35728,.F.);
#50445=ORIENTED_EDGE('',*,*,#35729,.F.);
#50446=ORIENTED_EDGE('',*,*,#35730,.T.);
#50447=ORIENTED_EDGE('',*,*,#35728,.T.);
#50448=ORIENTED_EDGE('',*,*,#35578,.T.);
#50449=ORIENTED_EDGE('',*,*,#35730,.F.);
#50450=ORIENTED_EDGE('',*,*,#35707,.F.);
#50451=ORIENTED_EDGE('',*,*,#35701,.F.);
#50452=ORIENTED_EDGE('',*,*,#35731,.F.);
#50453=ORIENTED_EDGE('',*,*,#35704,.T.);
#50454=ORIENTED_EDGE('',*,*,#35699,.F.);
#50455=ORIENTED_EDGE('',*,*,#35732,.F.);
#50456=ORIENTED_EDGE('',*,*,#35702,.T.);
#50457=ORIENTED_EDGE('',*,*,#35697,.F.);
#50458=ORIENTED_EDGE('',*,*,#35733,.F.);
#50459=ORIENTED_EDGE('',*,*,#35700,.T.);
#50460=ORIENTED_EDGE('',*,*,#35695,.F.);
#50461=ORIENTED_EDGE('',*,*,#35734,.F.);
#50462=ORIENTED_EDGE('',*,*,#35698,.T.);
#50463=ORIENTED_EDGE('',*,*,#35693,.F.);
#50464=ORIENTED_EDGE('',*,*,#35735,.F.);
#50465=ORIENTED_EDGE('',*,*,#35696,.T.);
#50466=ORIENTED_EDGE('',*,*,#35691,.F.);
#50467=ORIENTED_EDGE('',*,*,#35736,.F.);
#50468=ORIENTED_EDGE('',*,*,#35694,.T.);
#50469=ORIENTED_EDGE('',*,*,#35689,.F.);
#50470=ORIENTED_EDGE('',*,*,#35737,.F.);
#50471=ORIENTED_EDGE('',*,*,#35692,.T.);
#50472=ORIENTED_EDGE('',*,*,#35687,.F.);
#50473=ORIENTED_EDGE('',*,*,#35738,.T.);
#50474=ORIENTED_EDGE('',*,*,#35690,.F.);
#50475=ORIENTED_EDGE('',*,*,#35685,.F.);
#50476=ORIENTED_EDGE('',*,*,#35739,.T.);
#50477=ORIENTED_EDGE('',*,*,#35688,.F.);
#50478=ORIENTED_EDGE('',*,*,#35683,.F.);
#50479=ORIENTED_EDGE('',*,*,#35740,.T.);
#50480=ORIENTED_EDGE('',*,*,#35686,.F.);
#50481=ORIENTED_EDGE('',*,*,#35681,.F.);
#50482=ORIENTED_EDGE('',*,*,#35741,.T.);
#50483=ORIENTED_EDGE('',*,*,#35684,.F.);
#50484=ORIENTED_EDGE('',*,*,#35679,.F.);
#50485=ORIENTED_EDGE('',*,*,#35742,.T.);
#50486=ORIENTED_EDGE('',*,*,#35682,.F.);
#50487=ORIENTED_EDGE('',*,*,#35677,.F.);
#50488=ORIENTED_EDGE('',*,*,#35743,.T.);
#50489=ORIENTED_EDGE('',*,*,#35680,.F.);
#50490=ORIENTED_EDGE('',*,*,#35675,.F.);
#50491=ORIENTED_EDGE('',*,*,#35744,.T.);
#50492=ORIENTED_EDGE('',*,*,#35678,.F.);
#50493=ORIENTED_EDGE('',*,*,#35719,.F.);
#50494=ORIENTED_EDGE('',*,*,#35745,.T.);
#50495=ORIENTED_EDGE('',*,*,#35676,.F.);
#50496=ORIENTED_EDGE('',*,*,#35656,.F.);
#50497=ORIENTED_EDGE('',*,*,#35746,.T.);
#50498=ORIENTED_EDGE('',*,*,#35747,.F.);
#50499=ORIENTED_EDGE('',*,*,#35727,.T.);
#50500=ORIENTED_EDGE('',*,*,#35746,.F.);
#50501=ORIENTED_EDGE('',*,*,#35748,.T.);
#50502=ORIENTED_EDGE('',*,*,#35749,.F.);
#50503=ORIENTED_EDGE('',*,*,#35722,.T.);
#50504=ORIENTED_EDGE('',*,*,#35750,.F.);
#50505=ORIENTED_EDGE('',*,*,#35751,.T.);
#50506=ORIENTED_EDGE('',*,*,#35649,.F.);
#50507=ORIENTED_EDGE('',*,*,#35752,.T.);
#50508=ORIENTED_EDGE('',*,*,#35753,.F.);
#50509=ORIENTED_EDGE('',*,*,#35632,.F.);
#50510=ORIENTED_EDGE('',*,*,#35750,.T.);
#50511=ORIENTED_EDGE('',*,*,#35726,.T.);
#50512=ORIENTED_EDGE('',*,*,#35748,.F.);
#50513=ORIENTED_EDGE('',*,*,#35754,.T.);
#50514=ORIENTED_EDGE('',*,*,#35755,.T.);
#50515=ORIENTED_EDGE('',*,*,#35705,.T.);
#50516=ORIENTED_EDGE('',*,*,#35752,.F.);
#50517=ORIENTED_EDGE('',*,*,#35655,.F.);
#50518=ORIENTED_EDGE('',*,*,#35747,.T.);
#50519=ORIENTED_EDGE('',*,*,#35756,.F.);
#50520=ORIENTED_EDGE('',*,*,#35753,.T.);
#50521=ORIENTED_EDGE('',*,*,#35723,.T.);
#50522=ORIENTED_EDGE('',*,*,#35757,.F.);
#50523=ORIENTED_EDGE('',*,*,#35755,.F.);
#50524=ORIENTED_EDGE('',*,*,#35652,.F.);
#50525=ORIENTED_EDGE('',*,*,#35758,.T.);
#50526=ORIENTED_EDGE('',*,*,#35757,.T.);
#50527=ORIENTED_EDGE('',*,*,#35724,.T.);
#50528=ORIENTED_EDGE('',*,*,#35759,.F.);
#50529=ORIENTED_EDGE('',*,*,#35758,.F.);
#50530=ORIENTED_EDGE('',*,*,#35653,.F.);
#50531=ORIENTED_EDGE('',*,*,#35760,.T.);
#50532=ORIENTED_EDGE('',*,*,#35759,.T.);
#50533=ORIENTED_EDGE('',*,*,#35725,.T.);
#50534=ORIENTED_EDGE('',*,*,#35754,.F.);
#50535=ORIENTED_EDGE('',*,*,#35760,.F.);
#50536=ORIENTED_EDGE('',*,*,#35654,.F.);
#50537=ORIENTED_EDGE('',*,*,#35756,.T.);
#50538=ORIENTED_EDGE('',*,*,#35721,.F.);
#50539=ORIENTED_EDGE('',*,*,#35761,.T.);
#50540=ORIENTED_EDGE('',*,*,#35762,.T.);
#50541=ORIENTED_EDGE('',*,*,#35731,.T.);
#50542=ORIENTED_EDGE('',*,*,#35763,.T.);
#50543=ORIENTED_EDGE('',*,*,#35764,.F.);
#50544=ORIENTED_EDGE('',*,*,#35764,.T.);
#50545=ORIENTED_EDGE('',*,*,#35765,.F.);
#50546=ORIENTED_EDGE('',*,*,#35766,.T.);
#50547=ORIENTED_EDGE('',*,*,#35744,.F.);
#50548=ORIENTED_EDGE('',*,*,#35767,.T.);
#50549=ORIENTED_EDGE('',*,*,#35768,.F.);
#50550=ORIENTED_EDGE('',*,*,#35769,.T.);
#50551=ORIENTED_EDGE('',*,*,#35729,.T.);
#50552=ORIENTED_EDGE('',*,*,#35766,.F.);
#50553=ORIENTED_EDGE('',*,*,#35733,.T.);
#50554=ORIENTED_EDGE('',*,*,#35770,.T.);
#50555=ORIENTED_EDGE('',*,*,#35771,.F.);
#50556=ORIENTED_EDGE('',*,*,#35767,.F.);
#50557=ORIENTED_EDGE('',*,*,#35745,.F.);
#50558=ORIENTED_EDGE('',*,*,#35772,.T.);
#50559=ORIENTED_EDGE('',*,*,#35763,.F.);
#50560=ORIENTED_EDGE('',*,*,#35732,.T.);
#50561=ORIENTED_EDGE('',*,*,#35771,.T.);
#50562=ORIENTED_EDGE('',*,*,#35742,.F.);
#50563=ORIENTED_EDGE('',*,*,#35773,.T.);
#50564=ORIENTED_EDGE('',*,*,#35774,.F.);
#50565=ORIENTED_EDGE('',*,*,#35775,.T.);
#50566=ORIENTED_EDGE('',*,*,#35772,.F.);
#50567=ORIENTED_EDGE('',*,*,#35762,.F.);
#50568=ORIENTED_EDGE('',*,*,#35770,.F.);
#50569=ORIENTED_EDGE('',*,*,#35734,.T.);
#50570=ORIENTED_EDGE('',*,*,#35776,.T.);
#50571=ORIENTED_EDGE('',*,*,#35773,.F.);
#50572=ORIENTED_EDGE('',*,*,#35743,.F.);
#50573=ORIENTED_EDGE('',*,*,#35768,.T.);
#50574=ORIENTED_EDGE('',*,*,#35739,.F.);
#50575=ORIENTED_EDGE('',*,*,#35777,.T.);
#50576=ORIENTED_EDGE('',*,*,#35778,.F.);
#50577=ORIENTED_EDGE('',*,*,#35738,.F.);
#50578=ORIENTED_EDGE('',*,*,#35778,.T.);
#50579=ORIENTED_EDGE('',*,*,#35779,.F.);
#50580=ORIENTED_EDGE('',*,*,#35741,.F.);
#50581=ORIENTED_EDGE('',*,*,#35774,.T.);
#50582=ORIENTED_EDGE('',*,*,#35780,.F.);
#50583=ORIENTED_EDGE('',*,*,#35776,.F.);
#50584=ORIENTED_EDGE('',*,*,#35735,.T.);
#50585=ORIENTED_EDGE('',*,*,#35781,.T.);
#50586=ORIENTED_EDGE('',*,*,#35777,.F.);
#50587=ORIENTED_EDGE('',*,*,#35740,.F.);
#50588=ORIENTED_EDGE('',*,*,#35780,.T.);
#50589=ORIENTED_EDGE('',*,*,#35737,.T.);
#50590=ORIENTED_EDGE('',*,*,#35782,.T.);
#50591=ORIENTED_EDGE('',*,*,#35783,.F.);
#50592=ORIENTED_EDGE('',*,*,#35781,.F.);
#50593=ORIENTED_EDGE('',*,*,#35736,.T.);
#50594=ORIENTED_EDGE('',*,*,#35783,.T.);
#50595=ORIENTED_EDGE('',*,*,#35784,.F.);
#50596=ORIENTED_EDGE('',*,*,#35782,.F.);
#50597=ORIENTED_EDGE('',*,*,#35779,.T.);
#50598=ORIENTED_EDGE('',*,*,#35769,.F.);
#50599=ORIENTED_EDGE('',*,*,#35785,.F.);
#50600=ORIENTED_EDGE('',*,*,#35786,.T.);
#50601=ORIENTED_EDGE('',*,*,#35787,.T.);
#50602=ORIENTED_EDGE('',*,*,#35761,.F.);
#50603=ORIENTED_EDGE('',*,*,#35788,.F.);
#50604=ORIENTED_EDGE('',*,*,#35751,.F.);
#50605=ORIENTED_EDGE('',*,*,#35786,.F.);
#50606=ORIENTED_EDGE('',*,*,#35789,.T.);
#50607=ORIENTED_EDGE('',*,*,#35790,.T.);
#50608=ORIENTED_EDGE('',*,*,#35788,.T.);
#50609=ORIENTED_EDGE('',*,*,#35789,.F.);
#50610=ORIENTED_EDGE('',*,*,#35791,.T.);
#50611=ORIENTED_EDGE('',*,*,#35792,.F.);
#50612=ORIENTED_EDGE('',*,*,#35793,.T.);
#50613=ORIENTED_EDGE('',*,*,#35794,.T.);
#50614=ORIENTED_EDGE('',*,*,#35795,.T.);
#50615=ORIENTED_EDGE('',*,*,#35796,.F.);
#50616=ORIENTED_EDGE('',*,*,#35749,.T.);
#50617=ORIENTED_EDGE('',*,*,#35793,.F.);
#50618=ORIENTED_EDGE('',*,*,#35797,.T.);
#50619=ORIENTED_EDGE('',*,*,#35798,.F.);
#50620=ORIENTED_EDGE('',*,*,#35796,.T.);
#50621=ORIENTED_EDGE('',*,*,#35797,.F.);
#50622=ORIENTED_EDGE('',*,*,#35790,.F.);
#50623=ORIENTED_EDGE('',*,*,#35799,.F.);
#50624=ORIENTED_EDGE('',*,*,#35800,.T.);
#50625=ORIENTED_EDGE('',*,*,#35798,.T.);
#50626=ORIENTED_EDGE('',*,*,#35801,.T.);
#50627=ORIENTED_EDGE('',*,*,#35800,.F.);
#50628=ORIENTED_EDGE('',*,*,#35792,.T.);
#50629=ORIENTED_EDGE('',*,*,#35802,.F.);
#50630=ORIENTED_EDGE('',*,*,#35803,.T.);
#50631=ORIENTED_EDGE('',*,*,#35801,.F.);
#50632=ORIENTED_EDGE('',*,*,#35804,.F.);
#50633=ORIENTED_EDGE('',*,*,#35805,.T.);
#50634=ORIENTED_EDGE('',*,*,#35806,.T.);
#50635=ORIENTED_EDGE('',*,*,#35807,.T.);
#50636=ORIENTED_EDGE('',*,*,#35808,.F.);
#50637=ORIENTED_EDGE('',*,*,#35809,.F.);
#50638=ORIENTED_EDGE('',*,*,#35804,.T.);
#50639=ORIENTED_EDGE('',*,*,#35803,.F.);
#50640=ORIENTED_EDGE('',*,*,#35775,.F.);
#50641=ORIENTED_EDGE('',*,*,#35787,.F.);
#50642=ORIENTED_EDGE('',*,*,#35808,.T.);
#50643=ORIENTED_EDGE('',*,*,#35810,.T.);
#50644=ORIENTED_EDGE('',*,*,#35806,.F.);
#50645=ORIENTED_EDGE('',*,*,#35805,.F.);
#50646=ORIENTED_EDGE('',*,*,#35785,.T.);
#50647=ORIENTED_EDGE('',*,*,#35765,.T.);
#50648=ORIENTED_EDGE('',*,*,#35811,.F.);
#50649=ORIENTED_EDGE('',*,*,#35812,.F.);
#50650=ORIENTED_EDGE('',*,*,#35813,.T.);
#50651=ORIENTED_EDGE('',*,*,#35814,.T.);
#50652=ORIENTED_EDGE('',*,*,#35815,.T.);
#50653=ORIENTED_EDGE('',*,*,#35794,.F.);
#50654=ORIENTED_EDGE('',*,*,#35814,.F.);
#50655=ORIENTED_EDGE('',*,*,#35799,.T.);
#50656=ORIENTED_EDGE('',*,*,#35816,.T.);
#50657=ORIENTED_EDGE('',*,*,#35817,.F.);
#50658=ORIENTED_EDGE('',*,*,#35818,.F.);
#50659=ORIENTED_EDGE('',*,*,#35812,.T.);
#50660=ORIENTED_EDGE('',*,*,#35817,.T.);
#50661=ORIENTED_EDGE('',*,*,#35819,.F.);
#50662=ORIENTED_EDGE('',*,*,#35816,.F.);
#50663=ORIENTED_EDGE('',*,*,#35811,.T.);
#50664=ORIENTED_EDGE('',*,*,#35651,.T.);
#50665=ORIENTED_EDGE('',*,*,#35795,.F.);
#50666=ORIENTED_EDGE('',*,*,#35820,.F.);
#50667=ORIENTED_EDGE('',*,*,#35660,.F.);
#50668=ORIENTED_EDGE('',*,*,#35821,.F.);
#50669=ORIENTED_EDGE('',*,*,#35822,.T.);
#50670=ORIENTED_EDGE('',*,*,#35822,.F.);
#50671=ORIENTED_EDGE('',*,*,#35802,.T.);
#50672=ORIENTED_EDGE('',*,*,#35823,.F.);
#50673=ORIENTED_EDGE('',*,*,#35673,.T.);
#50674=ORIENTED_EDGE('',*,*,#35824,.F.);
#50675=ORIENTED_EDGE('',*,*,#35825,.T.);
#50676=ORIENTED_EDGE('',*,*,#35791,.F.);
#50677=ORIENTED_EDGE('',*,*,#35658,.F.);
#50678=ORIENTED_EDGE('',*,*,#35823,.T.);
#50679=ORIENTED_EDGE('',*,*,#35662,.F.);
#50680=ORIENTED_EDGE('',*,*,#35826,.F.);
#50681=ORIENTED_EDGE('',*,*,#35827,.T.);
#50682=ORIENTED_EDGE('',*,*,#35824,.T.);
#50683=ORIENTED_EDGE('',*,*,#35674,.T.);
#50684=ORIENTED_EDGE('',*,*,#35828,.F.);
#50685=ORIENTED_EDGE('',*,*,#35821,.T.);
#50686=ORIENTED_EDGE('',*,*,#35661,.F.);
#50687=ORIENTED_EDGE('',*,*,#35827,.F.);
#50688=ORIENTED_EDGE('',*,*,#35671,.T.);
#50689=ORIENTED_EDGE('',*,*,#35829,.F.);
#50690=ORIENTED_EDGE('',*,*,#35830,.T.);
#50691=ORIENTED_EDGE('',*,*,#35815,.F.);
#50692=ORIENTED_EDGE('',*,*,#35828,.T.);
#50693=ORIENTED_EDGE('',*,*,#35820,.T.);
#50694=ORIENTED_EDGE('',*,*,#35826,.T.);
#50695=ORIENTED_EDGE('',*,*,#35663,.F.);
#50696=ORIENTED_EDGE('',*,*,#35831,.F.);
#50697=ORIENTED_EDGE('',*,*,#35829,.T.);
#50698=ORIENTED_EDGE('',*,*,#35672,.T.);
#50699=ORIENTED_EDGE('',*,*,#35825,.F.);
#50700=ORIENTED_EDGE('',*,*,#35666,.F.);
#50701=ORIENTED_EDGE('',*,*,#35832,.F.);
#50702=ORIENTED_EDGE('',*,*,#35833,.T.);
#50703=ORIENTED_EDGE('',*,*,#35831,.T.);
#50704=ORIENTED_EDGE('',*,*,#35664,.F.);
#50705=ORIENTED_EDGE('',*,*,#35834,.F.);
#50706=ORIENTED_EDGE('',*,*,#35667,.T.);
#50707=ORIENTED_EDGE('',*,*,#35835,.F.);
#50708=ORIENTED_EDGE('',*,*,#35836,.T.);
#50709=ORIENTED_EDGE('',*,*,#35834,.T.);
#50710=ORIENTED_EDGE('',*,*,#35665,.F.);
#50711=ORIENTED_EDGE('',*,*,#35833,.F.);
#50712=ORIENTED_EDGE('',*,*,#35837,.T.);
#50713=ORIENTED_EDGE('',*,*,#35832,.T.);
#50714=ORIENTED_EDGE('',*,*,#35836,.F.);
#50715=ORIENTED_EDGE('',*,*,#35669,.T.);
#50716=ORIENTED_EDGE('',*,*,#35838,.F.);
#50717=ORIENTED_EDGE('',*,*,#35839,.T.);
#50718=ORIENTED_EDGE('',*,*,#35835,.T.);
#50719=ORIENTED_EDGE('',*,*,#35668,.T.);
#50720=ORIENTED_EDGE('',*,*,#35839,.F.);
#50721=ORIENTED_EDGE('',*,*,#35838,.T.);
#50722=ORIENTED_EDGE('',*,*,#35670,.T.);
#50723=ORIENTED_EDGE('',*,*,#35830,.F.);
#50724=ORIENTED_EDGE('',*,*,#35807,.F.);
#50725=ORIENTED_EDGE('',*,*,#35840,.F.);
#50726=ORIENTED_EDGE('',*,*,#35841,.T.);
#50727=ORIENTED_EDGE('',*,*,#35819,.T.);
#50728=ORIENTED_EDGE('',*,*,#35784,.T.);
#50729=ORIENTED_EDGE('',*,*,#35841,.F.);
#50730=ORIENTED_EDGE('',*,*,#35813,.F.);
#50731=ORIENTED_EDGE('',*,*,#35842,.T.);
#50732=ORIENTED_EDGE('',*,*,#35843,.T.);
#50733=ORIENTED_EDGE('',*,*,#35809,.T.);
#50734=ORIENTED_EDGE('',*,*,#35837,.F.);
#50735=ORIENTED_EDGE('',*,*,#35843,.F.);
#50736=ORIENTED_EDGE('',*,*,#35844,.T.);
#50737=ORIENTED_EDGE('',*,*,#33415,.T.);
#50738=ORIENTED_EDGE('',*,*,#35845,.F.);
#50739=ORIENTED_EDGE('',*,*,#35846,.F.);
#50740=ORIENTED_EDGE('',*,*,#35847,.F.);
#50741=ORIENTED_EDGE('',*,*,#35845,.T.);
#50742=ORIENTED_EDGE('',*,*,#35848,.T.);
#50743=ORIENTED_EDGE('',*,*,#33538,.F.);
#50744=ORIENTED_EDGE('',*,*,#35849,.F.);
#50745=ORIENTED_EDGE('',*,*,#35850,.F.);
#50746=ORIENTED_EDGE('',*,*,#35851,.T.);
#50747=ORIENTED_EDGE('',*,*,#35849,.T.);
#50748=ORIENTED_EDGE('',*,*,#35852,.F.);
#50749=ORIENTED_EDGE('',*,*,#35853,.F.);
#50750=ORIENTED_EDGE('',*,*,#35854,.T.);
#50751=ORIENTED_EDGE('',*,*,#35855,.T.);
#50752=ORIENTED_EDGE('',*,*,#35844,.F.);
#50753=ORIENTED_EDGE('',*,*,#35856,.F.);
#50754=ORIENTED_EDGE('',*,*,#35857,.F.);
#50755=ORIENTED_EDGE('',*,*,#35858,.T.);
#50756=ORIENTED_EDGE('',*,*,#35856,.T.);
#50757=ORIENTED_EDGE('',*,*,#35859,.F.);
#50758=ORIENTED_EDGE('',*,*,#35860,.F.);
#50759=ORIENTED_EDGE('',*,*,#35861,.T.);
#50760=ORIENTED_EDGE('',*,*,#33532,.T.);
#50761=ORIENTED_EDGE('',*,*,#35855,.F.);
#50762=ORIENTED_EDGE('',*,*,#35861,.F.);
#50763=ORIENTED_EDGE('',*,*,#35850,.T.);
#50764=ORIENTED_EDGE('',*,*,#35860,.T.);
#50765=ORIENTED_EDGE('',*,*,#35854,.F.);
#50766=ORIENTED_EDGE('',*,*,#35862,.F.);
#50767=ORIENTED_EDGE('',*,*,#35863,.T.);
#50768=ORIENTED_EDGE('',*,*,#35864,.F.);
#50769=ORIENTED_EDGE('',*,*,#35865,.T.);
#50770=ORIENTED_EDGE('',*,*,#35866,.T.);
#50771=ORIENTED_EDGE('',*,*,#35867,.F.);
#50772=ORIENTED_EDGE('',*,*,#35868,.F.);
#50773=ORIENTED_EDGE('',*,*,#35848,.F.);
#50774=ORIENTED_EDGE('',*,*,#35869,.T.);
#50775=ORIENTED_EDGE('',*,*,#35846,.T.);
#50776=ORIENTED_EDGE('',*,*,#35866,.F.);
#50777=ORIENTED_EDGE('',*,*,#35864,.T.);
#50778=ORIENTED_EDGE('',*,*,#35870,.T.);
#50779=ORIENTED_EDGE('',*,*,#35871,.T.);
#50780=ORIENTED_EDGE('',*,*,#35869,.F.);
#50781=ORIENTED_EDGE('',*,*,#33539,.F.);
#50782=ORIENTED_EDGE('',*,*,#35868,.T.);
#50783=ORIENTED_EDGE('',*,*,#35867,.T.);
#50784=ORIENTED_EDGE('',*,*,#35872,.F.);
#50785=ORIENTED_EDGE('',*,*,#35873,.F.);
#50786=ORIENTED_EDGE('',*,*,#35874,.T.);
#50787=ORIENTED_EDGE('',*,*,#35875,.T.);
#50788=ORIENTED_EDGE('',*,*,#35876,.T.);
#50789=ORIENTED_EDGE('',*,*,#35877,.F.);
#50790=ORIENTED_EDGE('',*,*,#35877,.T.);
#50791=ORIENTED_EDGE('',*,*,#35863,.F.);
#50792=ORIENTED_EDGE('',*,*,#35878,.T.);
#50793=ORIENTED_EDGE('',*,*,#35876,.F.);
#50794=ORIENTED_EDGE('',*,*,#35879,.T.);
#50795=ORIENTED_EDGE('',*,*,#35880,.T.);
#50796=ORIENTED_EDGE('',*,*,#35881,.F.);
#50797=ORIENTED_EDGE('',*,*,#35882,.T.);
#50798=ORIENTED_EDGE('',*,*,#35878,.F.);
#50799=ORIENTED_EDGE('',*,*,#35883,.F.);
#50800=ORIENTED_EDGE('',*,*,#35884,.T.);
#50801=ORIENTED_EDGE('',*,*,#35885,.F.);
#50802=ORIENTED_EDGE('',*,*,#35886,.T.);
#50803=ORIENTED_EDGE('',*,*,#35887,.T.);
#50804=ORIENTED_EDGE('',*,*,#35888,.F.);
#50805=ORIENTED_EDGE('',*,*,#35884,.F.);
#50806=ORIENTED_EDGE('',*,*,#35889,.F.);
#50807=ORIENTED_EDGE('',*,*,#35890,.T.);
#50808=ORIENTED_EDGE('',*,*,#35891,.T.);
#50809=ORIENTED_EDGE('',*,*,#35888,.T.);
#50810=ORIENTED_EDGE('',*,*,#35892,.F.);
#50811=ORIENTED_EDGE('',*,*,#35887,.F.);
#50812=ORIENTED_EDGE('',*,*,#35893,.T.);
#50813=ORIENTED_EDGE('',*,*,#35894,.T.);
#50814=ORIENTED_EDGE('',*,*,#35890,.F.);
#50815=ORIENTED_EDGE('',*,*,#35895,.F.);
#50816=ORIENTED_EDGE('',*,*,#35896,.T.);
#50817=ORIENTED_EDGE('',*,*,#35897,.T.);
#50818=ORIENTED_EDGE('',*,*,#35892,.T.);
#50819=ORIENTED_EDGE('',*,*,#35898,.F.);
#50820=ORIENTED_EDGE('',*,*,#35899,.F.);
#50821=ORIENTED_EDGE('',*,*,#35900,.T.);
#50822=ORIENTED_EDGE('',*,*,#35901,.F.);
#50823=ORIENTED_EDGE('',*,*,#35896,.F.);
#50824=ORIENTED_EDGE('',*,*,#35902,.F.);
#50825=ORIENTED_EDGE('',*,*,#35903,.T.);
#50826=ORIENTED_EDGE('',*,*,#35880,.F.);
#50827=ORIENTED_EDGE('',*,*,#35904,.T.);
#50828=ORIENTED_EDGE('',*,*,#35898,.T.);
#50829=ORIENTED_EDGE('',*,*,#35905,.F.);
#50830=ORIENTED_EDGE('',*,*,#35901,.T.);
#50831=ORIENTED_EDGE('',*,*,#35906,.F.);
#50832=ORIENTED_EDGE('',*,*,#35900,.F.);
#50833=ORIENTED_EDGE('',*,*,#35907,.F.);
#50834=ORIENTED_EDGE('',*,*,#35908,.T.);
#50835=ORIENTED_EDGE('',*,*,#35857,.T.);
#50836=ORIENTED_EDGE('',*,*,#35903,.F.);
#50837=ORIENTED_EDGE('',*,*,#35874,.F.);
#50838=ORIENTED_EDGE('',*,*,#35847,.T.);
#50839=ORIENTED_EDGE('',*,*,#35894,.F.);
#50840=ORIENTED_EDGE('',*,*,#35906,.T.);
#50841=ORIENTED_EDGE('',*,*,#35908,.F.);
#50842=ORIENTED_EDGE('',*,*,#35909,.F.);
#50843=ORIENTED_EDGE('',*,*,#35885,.T.);
#50844=ORIENTED_EDGE('',*,*,#35910,.T.);
#50845=ORIENTED_EDGE('',*,*,#35911,.T.);
#50846=ORIENTED_EDGE('',*,*,#35912,.F.);
#50847=ORIENTED_EDGE('',*,*,#35913,.F.);
#50848=ORIENTED_EDGE('',*,*,#35914,.F.);
#50849=ORIENTED_EDGE('',*,*,#35915,.T.);
#50850=ORIENTED_EDGE('',*,*,#35916,.F.);
#50851=ORIENTED_EDGE('',*,*,#35915,.F.);
#50852=ORIENTED_EDGE('',*,*,#35917,.T.);
#50853=ORIENTED_EDGE('',*,*,#35918,.T.);
#50854=ORIENTED_EDGE('',*,*,#35919,.F.);
#50855=ORIENTED_EDGE('',*,*,#35920,.T.);
#50856=ORIENTED_EDGE('',*,*,#35917,.F.);
#50857=ORIENTED_EDGE('',*,*,#35853,.T.);
#50858=ORIENTED_EDGE('',*,*,#35921,.F.);
#50859=ORIENTED_EDGE('',*,*,#35922,.T.);
#50860=ORIENTED_EDGE('',*,*,#35923,.F.);
#50861=ORIENTED_EDGE('',*,*,#35924,.T.);
#50862=ORIENTED_EDGE('',*,*,#35919,.T.);
#50863=ORIENTED_EDGE('',*,*,#35925,.T.);
#50864=ORIENTED_EDGE('',*,*,#35926,.F.);
#50865=ORIENTED_EDGE('',*,*,#35927,.T.);
#50866=ORIENTED_EDGE('',*,*,#35928,.F.);
#50867=ORIENTED_EDGE('',*,*,#35921,.T.);
#50868=ORIENTED_EDGE('',*,*,#35929,.F.);
#50869=ORIENTED_EDGE('',*,*,#35930,.F.);
#50870=ORIENTED_EDGE('',*,*,#35931,.T.);
#50871=ORIENTED_EDGE('',*,*,#35923,.T.);
#50872=ORIENTED_EDGE('',*,*,#35932,.T.);
#50873=ORIENTED_EDGE('',*,*,#35920,.F.);
#50874=ORIENTED_EDGE('',*,*,#35926,.T.);
#50875=ORIENTED_EDGE('',*,*,#35933,.T.);
#50876=ORIENTED_EDGE('',*,*,#35934,.F.);
#50877=ORIENTED_EDGE('',*,*,#35914,.T.);
#50878=ORIENTED_EDGE('',*,*,#35935,.F.);
#50879=ORIENTED_EDGE('',*,*,#35931,.F.);
#50880=ORIENTED_EDGE('',*,*,#35930,.T.);
#50881=ORIENTED_EDGE('',*,*,#35936,.F.);
#50882=ORIENTED_EDGE('',*,*,#35937,.F.);
#50883=ORIENTED_EDGE('',*,*,#35934,.T.);
#50884=ORIENTED_EDGE('',*,*,#35938,.T.);
#50885=ORIENTED_EDGE('',*,*,#35939,.F.);
#50886=ORIENTED_EDGE('',*,*,#35940,.T.);
#50887=ORIENTED_EDGE('',*,*,#35924,.F.);
#50888=ORIENTED_EDGE('',*,*,#35941,.T.);
#50889=ORIENTED_EDGE('',*,*,#35870,.F.);
#50890=ORIENTED_EDGE('',*,*,#35939,.T.);
#50891=ORIENTED_EDGE('',*,*,#35912,.T.);
#50892=ORIENTED_EDGE('',*,*,#35942,.F.);
#50893=ORIENTED_EDGE('',*,*,#35943,.F.);
#50894=ORIENTED_EDGE('',*,*,#35944,.T.);
#50895=ORIENTED_EDGE('',*,*,#35937,.T.);
#50896=ORIENTED_EDGE('',*,*,#35945,.F.);
#50897=ORIENTED_EDGE('',*,*,#35944,.F.);
#50898=ORIENTED_EDGE('',*,*,#35946,.T.);
#50899=ORIENTED_EDGE('',*,*,#35941,.F.);
#50900=ORIENTED_EDGE('',*,*,#35947,.T.);
#50901=ORIENTED_EDGE('',*,*,#35851,.F.);
#50902=ORIENTED_EDGE('',*,*,#35943,.T.);
#50903=ORIENTED_EDGE('',*,*,#35947,.F.);
#50904=ORIENTED_EDGE('',*,*,#35948,.F.);
#50905=ORIENTED_EDGE('',*,*,#35859,.T.);
#50906=ORIENTED_EDGE('',*,*,#35949,.F.);
#50907=ORIENTED_EDGE('',*,*,#35950,.T.);
#50908=ORIENTED_EDGE('',*,*,#35865,.F.);
#50909=ORIENTED_EDGE('',*,*,#35949,.T.);
#50910=ORIENTED_EDGE('',*,*,#35881,.T.);
#50911=ORIENTED_EDGE('',*,*,#35862,.T.);
#50912=ORIENTED_EDGE('',*,*,#35951,.F.);
#50913=ORIENTED_EDGE('',*,*,#35858,.F.);
#50914=ORIENTED_EDGE('',*,*,#35873,.T.);
#50915=ORIENTED_EDGE('',*,*,#35952,.T.);
#50916=ORIENTED_EDGE('',*,*,#35951,.T.);
#50917=ORIENTED_EDGE('',*,*,#35950,.F.);
#50918=ORIENTED_EDGE('',*,*,#35953,.F.);
#50919=ORIENTED_EDGE('',*,*,#35952,.F.);
#50920=ORIENTED_EDGE('',*,*,#35954,.T.);
#50921=ORIENTED_EDGE('',*,*,#35953,.T.);
#50922=ORIENTED_EDGE('',*,*,#35927,.F.);
#50923=ORIENTED_EDGE('',*,*,#35852,.T.);
#50924=ORIENTED_EDGE('',*,*,#35955,.F.);
#50925=ORIENTED_EDGE('',*,*,#35871,.F.);
#50926=ORIENTED_EDGE('',*,*,#35911,.F.);
#50927=ORIENTED_EDGE('',*,*,#35956,.T.);
#50928=ORIENTED_EDGE('',*,*,#35957,.F.);
#50929=ORIENTED_EDGE('',*,*,#35955,.T.);
#50930=ORIENTED_EDGE('',*,*,#35958,.F.);
#50931=ORIENTED_EDGE('',*,*,#35948,.T.);
#50932=ORIENTED_EDGE('',*,*,#35956,.F.);
#50933=ORIENTED_EDGE('',*,*,#35958,.T.);
#50934=ORIENTED_EDGE('',*,*,#35959,.T.);
#50935=ORIENTED_EDGE('',*,*,#35960,.F.);
#50936=ORIENTED_EDGE('',*,*,#35961,.T.);
#50937=ORIENTED_EDGE('',*,*,#35962,.F.);
#50938=ORIENTED_EDGE('',*,*,#35960,.T.);
#50939=ORIENTED_EDGE('',*,*,#35963,.F.);
#50940=ORIENTED_EDGE('',*,*,#35954,.F.);
#50941=ORIENTED_EDGE('',*,*,#35964,.F.);
#50942=ORIENTED_EDGE('',*,*,#35965,.T.);
#50943=ORIENTED_EDGE('',*,*,#35957,.T.);
#50944=ORIENTED_EDGE('',*,*,#35966,.T.);
#50945=ORIENTED_EDGE('',*,*,#35967,.F.);
#50946=ORIENTED_EDGE('',*,*,#35968,.T.);
#50947=ORIENTED_EDGE('',*,*,#35969,.T.);
#50948=ORIENTED_EDGE('',*,*,#35965,.F.);
#50949=ORIENTED_EDGE('',*,*,#35968,.F.);
#50950=ORIENTED_EDGE('',*,*,#35970,.F.);
#50951=ORIENTED_EDGE('',*,*,#35971,.T.);
#50952=ORIENTED_EDGE('',*,*,#35972,.F.);
#50953=ORIENTED_EDGE('',*,*,#35973,.F.);
#50954=ORIENTED_EDGE('',*,*,#35967,.T.);
#50955=ORIENTED_EDGE('',*,*,#35974,.T.);
#50956=ORIENTED_EDGE('',*,*,#35975,.F.);
#50957=ORIENTED_EDGE('',*,*,#35976,.T.);
#50958=ORIENTED_EDGE('',*,*,#35977,.F.);
#50959=ORIENTED_EDGE('',*,*,#35978,.T.);
#50960=ORIENTED_EDGE('',*,*,#35979,.F.);
#50961=ORIENTED_EDGE('',*,*,#35972,.T.);
#50962=ORIENTED_EDGE('',*,*,#35980,.T.);
#50963=ORIENTED_EDGE('',*,*,#35981,.F.);
#50964=ORIENTED_EDGE('',*,*,#35975,.T.);
#50965=ORIENTED_EDGE('',*,*,#35982,.T.);
#50966=ORIENTED_EDGE('',*,*,#35961,.F.);
#50967=ORIENTED_EDGE('',*,*,#35971,.F.);
#50968=ORIENTED_EDGE('',*,*,#35983,.F.);
#50969=ORIENTED_EDGE('',*,*,#35979,.T.);
#50970=ORIENTED_EDGE('',*,*,#35978,.F.);
#50971=ORIENTED_EDGE('',*,*,#35984,.F.);
#50972=ORIENTED_EDGE('',*,*,#35963,.T.);
#50973=ORIENTED_EDGE('',*,*,#35981,.T.);
#50974=ORIENTED_EDGE('',*,*,#35985,.T.);
#50975=ORIENTED_EDGE('',*,*,#35976,.F.);
#50976=ORIENTED_EDGE('',*,*,#35986,.T.);
#50977=ORIENTED_EDGE('',*,*,#35980,.F.);
#50978=ORIENTED_EDGE('',*,*,#35987,.T.);
#50979=ORIENTED_EDGE('',*,*,#35988,.T.);
#50980=ORIENTED_EDGE('',*,*,#35985,.F.);
#50981=ORIENTED_EDGE('',*,*,#35989,.T.);
#50982=ORIENTED_EDGE('',*,*,#35990,.T.);
#50983=ORIENTED_EDGE('',*,*,#35974,.F.);
#50984=ORIENTED_EDGE('',*,*,#35991,.T.);
#50985=ORIENTED_EDGE('',*,*,#35992,.T.);
#50986=ORIENTED_EDGE('',*,*,#35982,.F.);
#50987=ORIENTED_EDGE('',*,*,#35993,.T.);
#50988=ORIENTED_EDGE('',*,*,#35994,.T.);
#50989=ORIENTED_EDGE('',*,*,#35959,.F.);
#50990=ORIENTED_EDGE('',*,*,#35995,.T.);
#50991=ORIENTED_EDGE('',*,*,#35996,.T.);
#50992=ORIENTED_EDGE('',*,*,#35997,.T.);
#50993=ORIENTED_EDGE('',*,*,#35998,.F.);
#50994=ORIENTED_EDGE('',*,*,#35999,.T.);
#50995=ORIENTED_EDGE('',*,*,#35875,.F.);
#50996=ORIENTED_EDGE('',*,*,#36000,.T.);
#50997=ORIENTED_EDGE('',*,*,#36001,.T.);
#50998=ORIENTED_EDGE('',*,*,#35879,.F.);
#50999=ORIENTED_EDGE('',*,*,#36002,.T.);
#51000=ORIENTED_EDGE('',*,*,#36003,.T.);
#51001=ORIENTED_EDGE('',*,*,#35904,.F.);
#51002=ORIENTED_EDGE('',*,*,#36004,.T.);
#51003=ORIENTED_EDGE('',*,*,#36005,.T.);
#51004=ORIENTED_EDGE('',*,*,#35897,.F.);
#51005=ORIENTED_EDGE('',*,*,#36006,.T.);
#51006=ORIENTED_EDGE('',*,*,#36007,.T.);
#51007=ORIENTED_EDGE('',*,*,#35891,.F.);
#51008=ORIENTED_EDGE('',*,*,#36008,.T.);
#51009=ORIENTED_EDGE('',*,*,#36009,.T.);
#51010=ORIENTED_EDGE('',*,*,#35886,.F.);
#51011=ORIENTED_EDGE('',*,*,#36010,.T.);
#51012=ORIENTED_EDGE('',*,*,#36011,.T.);
#51013=ORIENTED_EDGE('',*,*,#35893,.F.);
#51014=ORIENTED_EDGE('',*,*,#36012,.T.);
#51015=ORIENTED_EDGE('',*,*,#36013,.T.);
#51016=ORIENTED_EDGE('',*,*,#35905,.T.);
#51017=ORIENTED_EDGE('',*,*,#36014,.F.);
#51018=ORIENTED_EDGE('',*,*,#36015,.T.);
#51019=ORIENTED_EDGE('',*,*,#35899,.T.);
#51020=ORIENTED_EDGE('',*,*,#36016,.F.);
#51021=ORIENTED_EDGE('',*,*,#36017,.T.);
#51022=ORIENTED_EDGE('',*,*,#35907,.T.);
#51023=ORIENTED_EDGE('',*,*,#36018,.F.);
#51024=ORIENTED_EDGE('',*,*,#36019,.T.);
#51025=ORIENTED_EDGE('',*,*,#35909,.T.);
#51026=ORIENTED_EDGE('',*,*,#36020,.F.);
#51027=ORIENTED_EDGE('',*,*,#36021,.T.);
#51028=ORIENTED_EDGE('',*,*,#35883,.T.);
#51029=ORIENTED_EDGE('',*,*,#36022,.F.);
#51030=ORIENTED_EDGE('',*,*,#36023,.T.);
#51031=ORIENTED_EDGE('',*,*,#35889,.T.);
#51032=ORIENTED_EDGE('',*,*,#36024,.F.);
#51033=ORIENTED_EDGE('',*,*,#36025,.T.);
#51034=ORIENTED_EDGE('',*,*,#35895,.T.);
#51035=ORIENTED_EDGE('',*,*,#36026,.F.);
#51036=ORIENTED_EDGE('',*,*,#36027,.T.);
#51037=ORIENTED_EDGE('',*,*,#35902,.T.);
#51038=ORIENTED_EDGE('',*,*,#36028,.F.);
#51039=ORIENTED_EDGE('',*,*,#36029,.T.);
#51040=ORIENTED_EDGE('',*,*,#35966,.F.);
#51041=ORIENTED_EDGE('',*,*,#36030,.T.);
#51042=ORIENTED_EDGE('',*,*,#36031,.T.);
#51043=ORIENTED_EDGE('',*,*,#35872,.T.);
#51044=ORIENTED_EDGE('',*,*,#36032,.F.);
#51045=ORIENTED_EDGE('',*,*,#36027,.F.);
#51046=ORIENTED_EDGE('',*,*,#36033,.F.);
#51047=ORIENTED_EDGE('',*,*,#36032,.T.);
#51048=ORIENTED_EDGE('',*,*,#36034,.F.);
#51049=ORIENTED_EDGE('',*,*,#36035,.T.);
#51050=ORIENTED_EDGE('',*,*,#36030,.F.);
#51051=ORIENTED_EDGE('',*,*,#36025,.F.);
#51052=ORIENTED_EDGE('',*,*,#36036,.F.);
#51053=ORIENTED_EDGE('',*,*,#36028,.T.);
#51054=ORIENTED_EDGE('',*,*,#36023,.F.);
#51055=ORIENTED_EDGE('',*,*,#36037,.F.);
#51056=ORIENTED_EDGE('',*,*,#36026,.T.);
#51057=ORIENTED_EDGE('',*,*,#36021,.F.);
#51058=ORIENTED_EDGE('',*,*,#36038,.F.);
#51059=ORIENTED_EDGE('',*,*,#36024,.T.);
#51060=ORIENTED_EDGE('',*,*,#36019,.F.);
#51061=ORIENTED_EDGE('',*,*,#36039,.F.);
#51062=ORIENTED_EDGE('',*,*,#36022,.T.);
#51063=ORIENTED_EDGE('',*,*,#36017,.F.);
#51064=ORIENTED_EDGE('',*,*,#36040,.F.);
#51065=ORIENTED_EDGE('',*,*,#36020,.T.);
#51066=ORIENTED_EDGE('',*,*,#36015,.F.);
#51067=ORIENTED_EDGE('',*,*,#36041,.F.);
#51068=ORIENTED_EDGE('',*,*,#36018,.T.);
#51069=ORIENTED_EDGE('',*,*,#36013,.F.);
#51070=ORIENTED_EDGE('',*,*,#36042,.F.);
#51071=ORIENTED_EDGE('',*,*,#36016,.T.);
#51072=ORIENTED_EDGE('',*,*,#36011,.F.);
#51073=ORIENTED_EDGE('',*,*,#36043,.F.);
#51074=ORIENTED_EDGE('',*,*,#36014,.T.);
#51075=ORIENTED_EDGE('',*,*,#36009,.F.);
#51076=ORIENTED_EDGE('',*,*,#36044,.T.);
#51077=ORIENTED_EDGE('',*,*,#36012,.F.);
#51078=ORIENTED_EDGE('',*,*,#36007,.F.);
#51079=ORIENTED_EDGE('',*,*,#36045,.T.);
#51080=ORIENTED_EDGE('',*,*,#36010,.F.);
#51081=ORIENTED_EDGE('',*,*,#36005,.F.);
#51082=ORIENTED_EDGE('',*,*,#36046,.T.);
#51083=ORIENTED_EDGE('',*,*,#36008,.F.);
#51084=ORIENTED_EDGE('',*,*,#36003,.F.);
#51085=ORIENTED_EDGE('',*,*,#36047,.T.);
#51086=ORIENTED_EDGE('',*,*,#36006,.F.);
#51087=ORIENTED_EDGE('',*,*,#36001,.F.);
#51088=ORIENTED_EDGE('',*,*,#36048,.T.);
#51089=ORIENTED_EDGE('',*,*,#36004,.F.);
#51090=ORIENTED_EDGE('',*,*,#35999,.F.);
#51091=ORIENTED_EDGE('',*,*,#36049,.T.);
#51092=ORIENTED_EDGE('',*,*,#36002,.F.);
#51093=ORIENTED_EDGE('',*,*,#35997,.F.);
#51094=ORIENTED_EDGE('',*,*,#36050,.T.);
#51095=ORIENTED_EDGE('',*,*,#36000,.F.);
#51096=ORIENTED_EDGE('',*,*,#35969,.F.);
#51097=ORIENTED_EDGE('',*,*,#35994,.F.);
#51098=ORIENTED_EDGE('',*,*,#36051,.T.);
#51099=ORIENTED_EDGE('',*,*,#36052,.T.);
#51100=ORIENTED_EDGE('',*,*,#36053,.T.);
#51101=ORIENTED_EDGE('',*,*,#36051,.F.);
#51102=ORIENTED_EDGE('',*,*,#35882,.F.);
#51103=ORIENTED_EDGE('',*,*,#36053,.F.);
#51104=ORIENTED_EDGE('',*,*,#35998,.T.);
#51105=ORIENTED_EDGE('',*,*,#35992,.F.);
#51106=ORIENTED_EDGE('',*,*,#36054,.T.);
#51107=ORIENTED_EDGE('',*,*,#35995,.F.);
#51108=ORIENTED_EDGE('',*,*,#35990,.F.);
#51109=ORIENTED_EDGE('',*,*,#36055,.T.);
#51110=ORIENTED_EDGE('',*,*,#35993,.F.);
#51111=ORIENTED_EDGE('',*,*,#35988,.F.);
#51112=ORIENTED_EDGE('',*,*,#36056,.T.);
#51113=ORIENTED_EDGE('',*,*,#35991,.F.);
#51114=ORIENTED_EDGE('',*,*,#35986,.F.);
#51115=ORIENTED_EDGE('',*,*,#36057,.T.);
#51116=ORIENTED_EDGE('',*,*,#35989,.F.);
#51117=ORIENTED_EDGE('',*,*,#36029,.F.);
#51118=ORIENTED_EDGE('',*,*,#36058,.T.);
#51119=ORIENTED_EDGE('',*,*,#35987,.F.);
#51120=ORIENTED_EDGE('',*,*,#36059,.T.);
#51121=ORIENTED_EDGE('',*,*,#35970,.T.);
#51122=ORIENTED_EDGE('',*,*,#36060,.F.);
#51123=ORIENTED_EDGE('',*,*,#36061,.T.);
#51124=ORIENTED_EDGE('',*,*,#35983,.T.);
#51125=ORIENTED_EDGE('',*,*,#36062,.F.);
#51126=ORIENTED_EDGE('',*,*,#36063,.T.);
#51127=ORIENTED_EDGE('',*,*,#35977,.T.);
#51128=ORIENTED_EDGE('',*,*,#36064,.F.);
#51129=ORIENTED_EDGE('',*,*,#36065,.T.);
#51130=ORIENTED_EDGE('',*,*,#35984,.T.);
#51131=ORIENTED_EDGE('',*,*,#36066,.F.);
#51132=ORIENTED_EDGE('',*,*,#36067,.T.);
#51133=ORIENTED_EDGE('',*,*,#35962,.T.);
#51134=ORIENTED_EDGE('',*,*,#36068,.F.);
#51135=ORIENTED_EDGE('',*,*,#36069,.F.);
#51136=ORIENTED_EDGE('',*,*,#36070,.T.);
#51137=ORIENTED_EDGE('',*,*,#36071,.T.);
#51138=ORIENTED_EDGE('',*,*,#36072,.T.);
#51139=ORIENTED_EDGE('',*,*,#35916,.T.);
#51140=ORIENTED_EDGE('',*,*,#36073,.F.);
#51141=ORIENTED_EDGE('',*,*,#36074,.T.);
#51142=ORIENTED_EDGE('',*,*,#35913,.T.);
#51143=ORIENTED_EDGE('',*,*,#36075,.F.);
#51144=ORIENTED_EDGE('',*,*,#36076,.T.);
#51145=ORIENTED_EDGE('',*,*,#35935,.T.);
#51146=ORIENTED_EDGE('',*,*,#36077,.F.);
#51147=ORIENTED_EDGE('',*,*,#36078,.T.);
#51148=ORIENTED_EDGE('',*,*,#35929,.T.);
#51149=ORIENTED_EDGE('',*,*,#36079,.F.);
#51150=ORIENTED_EDGE('',*,*,#36080,.T.);
#51151=ORIENTED_EDGE('',*,*,#35936,.T.);
#51152=ORIENTED_EDGE('',*,*,#36081,.F.);
#51153=ORIENTED_EDGE('',*,*,#36082,.T.);
#51154=ORIENTED_EDGE('',*,*,#35945,.T.);
#51155=ORIENTED_EDGE('',*,*,#36083,.F.);
#51156=ORIENTED_EDGE('',*,*,#36084,.T.);
#51157=ORIENTED_EDGE('',*,*,#35942,.T.);
#51158=ORIENTED_EDGE('',*,*,#36085,.F.);
#51159=ORIENTED_EDGE('',*,*,#36086,.T.);
#51160=ORIENTED_EDGE('',*,*,#35946,.F.);
#51161=ORIENTED_EDGE('',*,*,#36087,.T.);
#51162=ORIENTED_EDGE('',*,*,#36088,.T.);
#51163=ORIENTED_EDGE('',*,*,#35940,.F.);
#51164=ORIENTED_EDGE('',*,*,#36089,.T.);
#51165=ORIENTED_EDGE('',*,*,#36090,.T.);
#51166=ORIENTED_EDGE('',*,*,#35922,.F.);
#51167=ORIENTED_EDGE('',*,*,#36091,.T.);
#51168=ORIENTED_EDGE('',*,*,#36092,.T.);
#51169=ORIENTED_EDGE('',*,*,#35932,.F.);
#51170=ORIENTED_EDGE('',*,*,#36093,.T.);
#51171=ORIENTED_EDGE('',*,*,#36094,.T.);
#51172=ORIENTED_EDGE('',*,*,#35918,.F.);
#51173=ORIENTED_EDGE('',*,*,#36095,.T.);
#51174=ORIENTED_EDGE('',*,*,#36096,.T.);
#51175=ORIENTED_EDGE('',*,*,#35925,.F.);
#51176=ORIENTED_EDGE('',*,*,#36097,.T.);
#51177=ORIENTED_EDGE('',*,*,#36098,.T.);
#51178=ORIENTED_EDGE('',*,*,#35933,.F.);
#51179=ORIENTED_EDGE('',*,*,#36099,.T.);
#51180=ORIENTED_EDGE('',*,*,#36100,.T.);
#51181=ORIENTED_EDGE('',*,*,#35938,.F.);
#51182=ORIENTED_EDGE('',*,*,#36101,.T.);
#51183=ORIENTED_EDGE('',*,*,#36034,.T.);
#51184=ORIENTED_EDGE('',*,*,#35910,.F.);
#51185=ORIENTED_EDGE('',*,*,#36102,.T.);
#51186=ORIENTED_EDGE('',*,*,#36103,.T.);
#51187=ORIENTED_EDGE('',*,*,#35964,.T.);
#51188=ORIENTED_EDGE('',*,*,#36104,.F.);
#51189=ORIENTED_EDGE('',*,*,#36031,.F.);
#51190=ORIENTED_EDGE('',*,*,#36105,.F.);
#51191=ORIENTED_EDGE('',*,*,#36104,.T.);
#51192=ORIENTED_EDGE('',*,*,#36100,.F.);
#51193=ORIENTED_EDGE('',*,*,#36106,.T.);
#51194=ORIENTED_EDGE('',*,*,#36102,.F.);
#51195=ORIENTED_EDGE('',*,*,#36098,.F.);
#51196=ORIENTED_EDGE('',*,*,#36107,.T.);
#51197=ORIENTED_EDGE('',*,*,#36101,.F.);
#51198=ORIENTED_EDGE('',*,*,#36096,.F.);
#51199=ORIENTED_EDGE('',*,*,#36108,.T.);
#51200=ORIENTED_EDGE('',*,*,#36099,.F.);
#51201=ORIENTED_EDGE('',*,*,#36094,.F.);
#51202=ORIENTED_EDGE('',*,*,#36109,.T.);
#51203=ORIENTED_EDGE('',*,*,#36097,.F.);
#51204=ORIENTED_EDGE('',*,*,#36092,.F.);
#51205=ORIENTED_EDGE('',*,*,#36110,.T.);
#51206=ORIENTED_EDGE('',*,*,#36095,.F.);
#51207=ORIENTED_EDGE('',*,*,#36090,.F.);
#51208=ORIENTED_EDGE('',*,*,#36111,.T.);
#51209=ORIENTED_EDGE('',*,*,#36093,.F.);
#51210=ORIENTED_EDGE('',*,*,#36088,.F.);
#51211=ORIENTED_EDGE('',*,*,#36112,.T.);
#51212=ORIENTED_EDGE('',*,*,#36091,.F.);
#51213=ORIENTED_EDGE('',*,*,#36086,.F.);
#51214=ORIENTED_EDGE('',*,*,#36113,.T.);
#51215=ORIENTED_EDGE('',*,*,#36089,.F.);
#51216=ORIENTED_EDGE('',*,*,#36084,.F.);
#51217=ORIENTED_EDGE('',*,*,#36114,.T.);
#51218=ORIENTED_EDGE('',*,*,#36087,.F.);
#51219=ORIENTED_EDGE('',*,*,#36082,.F.);
#51220=ORIENTED_EDGE('',*,*,#36115,.F.);
#51221=ORIENTED_EDGE('',*,*,#36085,.T.);
#51222=ORIENTED_EDGE('',*,*,#36080,.F.);
#51223=ORIENTED_EDGE('',*,*,#36116,.F.);
#51224=ORIENTED_EDGE('',*,*,#36083,.T.);
#51225=ORIENTED_EDGE('',*,*,#36078,.F.);
#51226=ORIENTED_EDGE('',*,*,#36117,.F.);
#51227=ORIENTED_EDGE('',*,*,#36081,.T.);
#51228=ORIENTED_EDGE('',*,*,#36076,.F.);
#51229=ORIENTED_EDGE('',*,*,#36118,.F.);
#51230=ORIENTED_EDGE('',*,*,#36079,.T.);
#51231=ORIENTED_EDGE('',*,*,#36074,.F.);
#51232=ORIENTED_EDGE('',*,*,#36119,.F.);
#51233=ORIENTED_EDGE('',*,*,#36077,.T.);
#51234=ORIENTED_EDGE('',*,*,#36072,.F.);
#51235=ORIENTED_EDGE('',*,*,#36120,.F.);
#51236=ORIENTED_EDGE('',*,*,#36075,.T.);
#51237=ORIENTED_EDGE('',*,*,#36070,.F.);
#51238=ORIENTED_EDGE('',*,*,#36121,.F.);
#51239=ORIENTED_EDGE('',*,*,#36073,.T.);
#51240=ORIENTED_EDGE('',*,*,#35973,.T.);
#51241=ORIENTED_EDGE('',*,*,#36067,.F.);
#51242=ORIENTED_EDGE('',*,*,#36122,.F.);
#51243=ORIENTED_EDGE('',*,*,#36123,.F.);
#51244=ORIENTED_EDGE('',*,*,#36124,.T.);
#51245=ORIENTED_EDGE('',*,*,#36122,.T.);
#51246=ORIENTED_EDGE('',*,*,#35928,.T.);
#51247=ORIENTED_EDGE('',*,*,#36124,.F.);
#51248=ORIENTED_EDGE('',*,*,#36071,.F.);
#51249=ORIENTED_EDGE('',*,*,#36065,.F.);
#51250=ORIENTED_EDGE('',*,*,#36125,.F.);
#51251=ORIENTED_EDGE('',*,*,#36068,.T.);
#51252=ORIENTED_EDGE('',*,*,#36063,.F.);
#51253=ORIENTED_EDGE('',*,*,#36126,.F.);
#51254=ORIENTED_EDGE('',*,*,#36066,.T.);
#51255=ORIENTED_EDGE('',*,*,#36061,.F.);
#51256=ORIENTED_EDGE('',*,*,#36127,.F.);
#51257=ORIENTED_EDGE('',*,*,#36064,.T.);
#51258=ORIENTED_EDGE('',*,*,#36059,.F.);
#51259=ORIENTED_EDGE('',*,*,#36128,.F.);
#51260=ORIENTED_EDGE('',*,*,#36062,.T.);
#51261=ORIENTED_EDGE('',*,*,#36103,.F.);
#51262=ORIENTED_EDGE('',*,*,#36129,.F.);
#51263=ORIENTED_EDGE('',*,*,#36060,.T.);
#51264=ORIENTED_EDGE('',*,*,#36052,.F.);
#51265=ORIENTED_EDGE('',*,*,#36130,.F.);
#51266=ORIENTED_EDGE('',*,*,#36131,.T.);
#51267=ORIENTED_EDGE('',*,*,#36123,.T.);
#51268=ORIENTED_EDGE('',*,*,#36132,.T.);
#51269=ORIENTED_EDGE('',*,*,#36133,.F.);
#51270=ORIENTED_EDGE('',*,*,#36058,.F.);
#51271=ORIENTED_EDGE('',*,*,#36132,.F.);
#51272=ORIENTED_EDGE('',*,*,#36134,.T.);
#51273=ORIENTED_EDGE('',*,*,#36129,.T.);
#51274=ORIENTED_EDGE('',*,*,#36130,.T.);
#51275=ORIENTED_EDGE('',*,*,#36135,.F.);
#51276=ORIENTED_EDGE('',*,*,#36055,.F.);
#51277=ORIENTED_EDGE('',*,*,#36136,.F.);
#51278=ORIENTED_EDGE('',*,*,#36137,.T.);
#51279=ORIENTED_EDGE('',*,*,#36035,.F.);
#51280=ORIENTED_EDGE('',*,*,#36138,.F.);
#51281=ORIENTED_EDGE('',*,*,#36133,.T.);
#51282=ORIENTED_EDGE('',*,*,#36128,.T.);
#51283=ORIENTED_EDGE('',*,*,#36135,.T.);
#51284=ORIENTED_EDGE('',*,*,#36139,.F.);
#51285=ORIENTED_EDGE('',*,*,#36105,.T.);
#51286=ORIENTED_EDGE('',*,*,#36140,.T.);
#51287=ORIENTED_EDGE('',*,*,#36131,.F.);
#51288=ORIENTED_EDGE('',*,*,#36141,.T.);
#51289=ORIENTED_EDGE('',*,*,#36054,.F.);
#51290=ORIENTED_EDGE('',*,*,#36137,.F.);
#51291=ORIENTED_EDGE('',*,*,#36057,.F.);
#51292=ORIENTED_EDGE('',*,*,#36134,.F.);
#51293=ORIENTED_EDGE('',*,*,#36142,.T.);
#51294=ORIENTED_EDGE('',*,*,#36126,.T.);
#51295=ORIENTED_EDGE('',*,*,#36143,.T.);
#51296=ORIENTED_EDGE('',*,*,#36144,.F.);
#51297=ORIENTED_EDGE('',*,*,#36136,.T.);
#51298=ORIENTED_EDGE('',*,*,#36056,.F.);
#51299=ORIENTED_EDGE('',*,*,#36142,.F.);
#51300=ORIENTED_EDGE('',*,*,#36141,.F.);
#51301=ORIENTED_EDGE('',*,*,#36125,.T.);
#51302=ORIENTED_EDGE('',*,*,#36144,.T.);
#51303=ORIENTED_EDGE('',*,*,#36143,.F.);
#51304=ORIENTED_EDGE('',*,*,#36127,.T.);
#51305=ORIENTED_EDGE('',*,*,#36139,.T.);
#51306=ORIENTED_EDGE('',*,*,#35996,.F.);
#51307=ORIENTED_EDGE('',*,*,#36145,.T.);
#51308=ORIENTED_EDGE('',*,*,#36146,.T.);
#51309=ORIENTED_EDGE('',*,*,#36049,.F.);
#51310=ORIENTED_EDGE('',*,*,#36147,.T.);
#51311=ORIENTED_EDGE('',*,*,#36148,.F.);
#51312=ORIENTED_EDGE('',*,*,#36048,.F.);
#51313=ORIENTED_EDGE('',*,*,#36148,.T.);
#51314=ORIENTED_EDGE('',*,*,#36149,.F.);
#51315=ORIENTED_EDGE('',*,*,#36147,.F.);
#51316=ORIENTED_EDGE('',*,*,#36050,.F.);
#51317=ORIENTED_EDGE('',*,*,#36150,.T.);
#51318=ORIENTED_EDGE('',*,*,#36038,.T.);
#51319=ORIENTED_EDGE('',*,*,#36151,.T.);
#51320=ORIENTED_EDGE('',*,*,#36152,.F.);
#51321=ORIENTED_EDGE('',*,*,#36153,.T.);
#51322=ORIENTED_EDGE('',*,*,#36150,.F.);
#51323=ORIENTED_EDGE('',*,*,#36146,.F.);
#51324=ORIENTED_EDGE('',*,*,#36037,.T.);
#51325=ORIENTED_EDGE('',*,*,#36152,.T.);
#51326=ORIENTED_EDGE('',*,*,#36154,.F.);
#51327=ORIENTED_EDGE('',*,*,#36044,.F.);
#51328=ORIENTED_EDGE('',*,*,#36155,.T.);
#51329=ORIENTED_EDGE('',*,*,#36156,.F.);
#51330=ORIENTED_EDGE('',*,*,#36036,.T.);
#51331=ORIENTED_EDGE('',*,*,#36154,.T.);
#51332=ORIENTED_EDGE('',*,*,#36157,.F.);
#51333=ORIENTED_EDGE('',*,*,#36041,.T.);
#51334=ORIENTED_EDGE('',*,*,#36158,.T.);
#51335=ORIENTED_EDGE('',*,*,#36159,.F.);
#51336=ORIENTED_EDGE('',*,*,#36155,.F.);
#51337=ORIENTED_EDGE('',*,*,#36045,.F.);
#51338=ORIENTED_EDGE('',*,*,#36160,.T.);
#51339=ORIENTED_EDGE('',*,*,#36157,.T.);
#51340=ORIENTED_EDGE('',*,*,#36161,.F.);
#51341=ORIENTED_EDGE('',*,*,#36162,.T.);
#51342=ORIENTED_EDGE('',*,*,#36040,.T.);
#51343=ORIENTED_EDGE('',*,*,#36159,.T.);
#51344=ORIENTED_EDGE('',*,*,#36163,.F.);
#51345=ORIENTED_EDGE('',*,*,#36156,.T.);
#51346=ORIENTED_EDGE('',*,*,#36164,.F.);
#51347=ORIENTED_EDGE('',*,*,#36165,.F.);
#51348=ORIENTED_EDGE('',*,*,#36160,.F.);
#51349=ORIENTED_EDGE('',*,*,#36046,.F.);
#51350=ORIENTED_EDGE('',*,*,#36166,.T.);
#51351=ORIENTED_EDGE('',*,*,#36167,.T.);
#51352=ORIENTED_EDGE('',*,*,#36033,.T.);
#51353=ORIENTED_EDGE('',*,*,#36162,.F.);
#51354=ORIENTED_EDGE('',*,*,#36151,.F.);
#51355=ORIENTED_EDGE('',*,*,#36039,.T.);
#51356=ORIENTED_EDGE('',*,*,#36163,.T.);
#51357=ORIENTED_EDGE('',*,*,#36158,.F.);
#51358=ORIENTED_EDGE('',*,*,#36042,.T.);
#51359=ORIENTED_EDGE('',*,*,#36168,.T.);
#51360=ORIENTED_EDGE('',*,*,#36166,.F.);
#51361=ORIENTED_EDGE('',*,*,#36047,.F.);
#51362=ORIENTED_EDGE('',*,*,#36149,.T.);
#51363=ORIENTED_EDGE('',*,*,#36168,.F.);
#51364=ORIENTED_EDGE('',*,*,#36043,.T.);
#51365=ORIENTED_EDGE('',*,*,#36165,.T.);
#51366=ORIENTED_EDGE('',*,*,#36167,.F.);
#51367=ORIENTED_EDGE('',*,*,#36169,.F.);
#51368=ORIENTED_EDGE('',*,*,#36170,.T.);
#51369=ORIENTED_EDGE('',*,*,#36171,.T.);
#51370=ORIENTED_EDGE('',*,*,#36145,.F.);
#51371=ORIENTED_EDGE('',*,*,#36172,.F.);
#51372=ORIENTED_EDGE('',*,*,#36140,.F.);
#51373=ORIENTED_EDGE('',*,*,#36170,.F.);
#51374=ORIENTED_EDGE('',*,*,#36173,.T.);
#51375=ORIENTED_EDGE('',*,*,#36174,.T.);
#51376=ORIENTED_EDGE('',*,*,#36172,.T.);
#51377=ORIENTED_EDGE('',*,*,#36173,.F.);
#51378=ORIENTED_EDGE('',*,*,#36175,.T.);
#51379=ORIENTED_EDGE('',*,*,#36176,.F.);
#51380=ORIENTED_EDGE('',*,*,#36177,.T.);
#51381=ORIENTED_EDGE('',*,*,#36178,.T.);
#51382=ORIENTED_EDGE('',*,*,#36179,.T.);
#51383=ORIENTED_EDGE('',*,*,#36180,.F.);
#51384=ORIENTED_EDGE('',*,*,#36177,.F.);
#51385=ORIENTED_EDGE('',*,*,#36181,.F.);
#51386=ORIENTED_EDGE('',*,*,#36182,.T.);
#51387=ORIENTED_EDGE('',*,*,#36180,.T.);
#51388=ORIENTED_EDGE('',*,*,#36138,.T.);
#51389=ORIENTED_EDGE('',*,*,#36182,.F.);
#51390=ORIENTED_EDGE('',*,*,#36174,.F.);
#51391=ORIENTED_EDGE('',*,*,#36183,.F.);
#51392=ORIENTED_EDGE('',*,*,#36184,.T.);
#51393=ORIENTED_EDGE('',*,*,#36181,.T.);
#51394=ORIENTED_EDGE('',*,*,#36185,.T.);
#51395=ORIENTED_EDGE('',*,*,#36184,.F.);
#51396=ORIENTED_EDGE('',*,*,#36176,.T.);
#51397=ORIENTED_EDGE('',*,*,#36186,.F.);
#51398=ORIENTED_EDGE('',*,*,#36187,.T.);
#51399=ORIENTED_EDGE('',*,*,#36185,.F.);
#51400=ORIENTED_EDGE('',*,*,#36188,.F.);
#51401=ORIENTED_EDGE('',*,*,#36189,.T.);
#51402=ORIENTED_EDGE('',*,*,#36190,.T.);
#51403=ORIENTED_EDGE('',*,*,#36191,.T.);
#51404=ORIENTED_EDGE('',*,*,#36192,.F.);
#51405=ORIENTED_EDGE('',*,*,#36193,.F.);
#51406=ORIENTED_EDGE('',*,*,#36188,.T.);
#51407=ORIENTED_EDGE('',*,*,#36187,.F.);
#51408=ORIENTED_EDGE('',*,*,#36153,.F.);
#51409=ORIENTED_EDGE('',*,*,#36171,.F.);
#51410=ORIENTED_EDGE('',*,*,#36192,.T.);
#51411=ORIENTED_EDGE('',*,*,#36194,.T.);
#51412=ORIENTED_EDGE('',*,*,#36190,.F.);
#51413=ORIENTED_EDGE('',*,*,#36189,.F.);
#51414=ORIENTED_EDGE('',*,*,#36169,.T.);
#51415=ORIENTED_EDGE('',*,*,#36161,.T.);
#51416=ORIENTED_EDGE('',*,*,#36195,.F.);
#51417=ORIENTED_EDGE('',*,*,#36196,.F.);
#51418=ORIENTED_EDGE('',*,*,#36197,.T.);
#51419=ORIENTED_EDGE('',*,*,#36198,.T.);
#51420=ORIENTED_EDGE('',*,*,#36199,.T.);
#51421=ORIENTED_EDGE('',*,*,#36178,.F.);
#51422=ORIENTED_EDGE('',*,*,#36198,.F.);
#51423=ORIENTED_EDGE('',*,*,#36183,.T.);
#51424=ORIENTED_EDGE('',*,*,#36200,.T.);
#51425=ORIENTED_EDGE('',*,*,#36201,.F.);
#51426=ORIENTED_EDGE('',*,*,#36202,.F.);
#51427=ORIENTED_EDGE('',*,*,#36196,.T.);
#51428=ORIENTED_EDGE('',*,*,#36201,.T.);
#51429=ORIENTED_EDGE('',*,*,#36203,.F.);
#51430=ORIENTED_EDGE('',*,*,#36200,.F.);
#51431=ORIENTED_EDGE('',*,*,#36195,.T.);
#51432=ORIENTED_EDGE('',*,*,#36069,.T.);
#51433=ORIENTED_EDGE('',*,*,#36179,.F.);
#51434=ORIENTED_EDGE('',*,*,#36204,.F.);
#51435=ORIENTED_EDGE('',*,*,#36119,.T.);
#51436=ORIENTED_EDGE('',*,*,#36205,.F.);
#51437=ORIENTED_EDGE('',*,*,#36206,.T.);
#51438=ORIENTED_EDGE('',*,*,#36109,.F.);
#51439=ORIENTED_EDGE('',*,*,#36207,.F.);
#51440=ORIENTED_EDGE('',*,*,#36208,.T.);
#51441=ORIENTED_EDGE('',*,*,#36205,.T.);
#51442=ORIENTED_EDGE('',*,*,#36120,.T.);
#51443=ORIENTED_EDGE('',*,*,#36209,.F.);
#51444=ORIENTED_EDGE('',*,*,#36108,.F.);
#51445=ORIENTED_EDGE('',*,*,#36208,.F.);
#51446=ORIENTED_EDGE('',*,*,#36210,.T.);
#51447=ORIENTED_EDGE('',*,*,#36111,.F.);
#51448=ORIENTED_EDGE('',*,*,#36211,.F.);
#51449=ORIENTED_EDGE('',*,*,#36212,.T.);
#51450=ORIENTED_EDGE('',*,*,#36209,.T.);
#51451=ORIENTED_EDGE('',*,*,#36121,.T.);
#51452=ORIENTED_EDGE('',*,*,#36213,.F.);
#51453=ORIENTED_EDGE('',*,*,#36107,.F.);
#51454=ORIENTED_EDGE('',*,*,#36210,.F.);
#51455=ORIENTED_EDGE('',*,*,#36214,.T.);
#51456=ORIENTED_EDGE('',*,*,#36207,.T.);
#51457=ORIENTED_EDGE('',*,*,#36110,.F.);
#51458=ORIENTED_EDGE('',*,*,#36212,.F.);
#51459=ORIENTED_EDGE('',*,*,#36116,.T.);
#51460=ORIENTED_EDGE('',*,*,#36215,.F.);
#51461=ORIENTED_EDGE('',*,*,#36216,.T.);
#51462=ORIENTED_EDGE('',*,*,#36199,.F.);
#51463=ORIENTED_EDGE('',*,*,#36213,.T.);
#51464=ORIENTED_EDGE('',*,*,#36204,.T.);
#51465=ORIENTED_EDGE('',*,*,#36214,.F.);
#51466=ORIENTED_EDGE('',*,*,#36186,.T.);
#51467=ORIENTED_EDGE('',*,*,#36217,.F.);
#51468=ORIENTED_EDGE('',*,*,#36211,.T.);
#51469=ORIENTED_EDGE('',*,*,#36112,.F.);
#51470=ORIENTED_EDGE('',*,*,#36218,.F.);
#51471=ORIENTED_EDGE('',*,*,#36215,.T.);
#51472=ORIENTED_EDGE('',*,*,#36117,.T.);
#51473=ORIENTED_EDGE('',*,*,#36219,.F.);
#51474=ORIENTED_EDGE('',*,*,#36175,.F.);
#51475=ORIENTED_EDGE('',*,*,#36106,.F.);
#51476=ORIENTED_EDGE('',*,*,#36217,.T.);
#51477=ORIENTED_EDGE('',*,*,#36220,.F.);
#51478=ORIENTED_EDGE('',*,*,#36221,.T.);
#51479=ORIENTED_EDGE('',*,*,#36222,.T.);
#51480=ORIENTED_EDGE('',*,*,#36219,.T.);
#51481=ORIENTED_EDGE('',*,*,#36118,.T.);
#51482=ORIENTED_EDGE('',*,*,#36206,.F.);
#51483=ORIENTED_EDGE('',*,*,#36218,.T.);
#51484=ORIENTED_EDGE('',*,*,#36113,.F.);
#51485=ORIENTED_EDGE('',*,*,#36223,.F.);
#51486=ORIENTED_EDGE('',*,*,#36220,.T.);
#51487=ORIENTED_EDGE('',*,*,#36115,.T.);
#51488=ORIENTED_EDGE('',*,*,#36216,.F.);
#51489=ORIENTED_EDGE('',*,*,#36223,.T.);
#51490=ORIENTED_EDGE('',*,*,#36114,.F.);
#51491=ORIENTED_EDGE('',*,*,#36222,.F.);
#51492=ORIENTED_EDGE('',*,*,#36191,.F.);
#51493=ORIENTED_EDGE('',*,*,#36224,.F.);
#51494=ORIENTED_EDGE('',*,*,#36225,.T.);
#51495=ORIENTED_EDGE('',*,*,#36203,.T.);
#51496=ORIENTED_EDGE('',*,*,#36164,.T.);
#51497=ORIENTED_EDGE('',*,*,#36225,.F.);
#51498=ORIENTED_EDGE('',*,*,#36197,.F.);
#51499=ORIENTED_EDGE('',*,*,#36226,.T.);
#51500=ORIENTED_EDGE('',*,*,#36227,.T.);
#51501=ORIENTED_EDGE('',*,*,#36193,.T.);
#51502=ORIENTED_EDGE('',*,*,#36221,.F.);
#51503=ORIENTED_EDGE('',*,*,#36227,.F.);
#51504=ORIENTED_EDGE('',*,*,#36228,.T.);
#51505=ORIENTED_EDGE('',*,*,#36229,.T.);
#51506=ORIENTED_EDGE('',*,*,#36230,.F.);
#51507=ORIENTED_EDGE('',*,*,#36231,.T.);
#51508=ORIENTED_EDGE('',*,*,#29248,.T.);
#51509=ORIENTED_EDGE('',*,*,#29177,.T.);
#51510=ORIENTED_EDGE('',*,*,#36232,.T.);
#51511=ORIENTED_EDGE('',*,*,#36233,.T.);
#51512=ORIENTED_EDGE('',*,*,#36232,.F.);
#51513=ORIENTED_EDGE('',*,*,#36234,.T.);
#51514=ORIENTED_EDGE('',*,*,#36235,.T.);
#51515=ORIENTED_EDGE('',*,*,#36236,.T.);
#51516=ORIENTED_EDGE('',*,*,#29163,.T.);
#51517=ORIENTED_EDGE('',*,*,#29246,.T.);
#51518=ORIENTED_EDGE('',*,*,#36237,.T.);
#51519=ORIENTED_EDGE('',*,*,#36238,.F.);
#51520=ORIENTED_EDGE('',*,*,#36239,.T.);
#51521=ORIENTED_EDGE('',*,*,#36240,.T.);
#51522=ORIENTED_EDGE('',*,*,#36241,.T.);
#51523=ORIENTED_EDGE('',*,*,#36242,.F.);
#51524=ORIENTED_EDGE('',*,*,#36243,.T.);
#51525=ORIENTED_EDGE('',*,*,#36244,.F.);
#51526=ORIENTED_EDGE('',*,*,#36245,.T.);
#51527=ORIENTED_EDGE('',*,*,#36246,.T.);
#51528=ORIENTED_EDGE('',*,*,#36234,.F.);
#51529=ORIENTED_EDGE('',*,*,#36247,.T.);
#51530=ORIENTED_EDGE('',*,*,#36248,.T.);
#51531=ORIENTED_EDGE('',*,*,#36242,.T.);
#51532=ORIENTED_EDGE('',*,*,#36249,.F.);
#51533=ORIENTED_EDGE('',*,*,#36250,.T.);
#51534=ORIENTED_EDGE('',*,*,#36251,.T.);
#51535=ORIENTED_EDGE('',*,*,#36252,.F.);
#51536=ORIENTED_EDGE('',*,*,#36253,.T.);
#51537=ORIENTED_EDGE('',*,*,#36254,.F.);
#51538=ORIENTED_EDGE('',*,*,#36255,.T.);
#51539=ORIENTED_EDGE('',*,*,#36244,.T.);
#51540=ORIENTED_EDGE('',*,*,#36256,.T.);
#51541=ORIENTED_EDGE('',*,*,#36239,.F.);
#51542=ORIENTED_EDGE('',*,*,#36238,.T.);
#51543=ORIENTED_EDGE('',*,*,#36257,.T.);
#51544=ORIENTED_EDGE('',*,*,#36247,.F.);
#51545=ORIENTED_EDGE('',*,*,#36236,.F.);
#51546=ORIENTED_EDGE('',*,*,#36258,.T.);
#51547=ORIENTED_EDGE('',*,*,#36249,.T.);
#51548=ORIENTED_EDGE('',*,*,#36259,.T.);
#51549=ORIENTED_EDGE('',*,*,#36252,.T.);
#51550=ORIENTED_EDGE('',*,*,#36260,.F.);
#51551=ORIENTED_EDGE('',*,*,#36261,.T.);
#51552=ORIENTED_EDGE('',*,*,#36262,.T.);
#51553=ORIENTED_EDGE('',*,*,#36263,.F.);
#51554=ORIENTED_EDGE('',*,*,#36229,.F.);
#51555=ORIENTED_EDGE('',*,*,#36264,.T.);
#51556=ORIENTED_EDGE('',*,*,#36265,.F.);
#51557=ORIENTED_EDGE('',*,*,#36254,.T.);
#51558=ORIENTED_EDGE('',*,*,#36266,.T.);
#51559=ORIENTED_EDGE('',*,*,#36245,.F.);
#51560=ORIENTED_EDGE('',*,*,#36241,.F.);
#51561=ORIENTED_EDGE('',*,*,#36267,.T.);
#51562=ORIENTED_EDGE('',*,*,#36260,.T.);
#51563=ORIENTED_EDGE('',*,*,#36251,.F.);
#51564=ORIENTED_EDGE('',*,*,#36268,.T.);
#51565=ORIENTED_EDGE('',*,*,#36263,.T.);
#51566=ORIENTED_EDGE('',*,*,#36262,.F.);
#51567=ORIENTED_EDGE('',*,*,#36269,.T.);
#51568=ORIENTED_EDGE('',*,*,#36230,.T.);
#51569=ORIENTED_EDGE('',*,*,#36265,.T.);
#51570=ORIENTED_EDGE('',*,*,#36270,.T.);
#51571=ORIENTED_EDGE('',*,*,#36271,.F.);
#51572=ORIENTED_EDGE('',*,*,#36271,.T.);
#51573=ORIENTED_EDGE('',*,*,#36272,.T.);
#51574=ORIENTED_EDGE('',*,*,#36255,.F.);
#51575=ORIENTED_EDGE('',*,*,#36273,.T.);
#51576=ORIENTED_EDGE('',*,*,#36258,.F.);
#51577=ORIENTED_EDGE('',*,*,#36274,.F.);
#51578=ORIENTED_EDGE('',*,*,#36275,.T.);
#51579=ORIENTED_EDGE('',*,*,#36248,.F.);
#51580=ORIENTED_EDGE('',*,*,#36276,.F.);
#51581=ORIENTED_EDGE('',*,*,#36277,.T.);
#51582=ORIENTED_EDGE('',*,*,#36240,.F.);
#51583=ORIENTED_EDGE('',*,*,#36278,.F.);
#51584=ORIENTED_EDGE('',*,*,#36279,.T.);
#51585=ORIENTED_EDGE('',*,*,#36267,.F.);
#51586=ORIENTED_EDGE('',*,*,#36280,.F.);
#51587=ORIENTED_EDGE('',*,*,#36281,.T.);
#51588=ORIENTED_EDGE('',*,*,#36259,.F.);
#51589=ORIENTED_EDGE('',*,*,#36282,.F.);
#51590=ORIENTED_EDGE('',*,*,#36283,.T.);
#51591=ORIENTED_EDGE('',*,*,#36250,.F.);
#51592=ORIENTED_EDGE('',*,*,#36284,.F.);
#51593=ORIENTED_EDGE('',*,*,#36285,.T.);
#51594=ORIENTED_EDGE('',*,*,#36268,.F.);
#51595=ORIENTED_EDGE('',*,*,#36286,.F.);
#51596=ORIENTED_EDGE('',*,*,#36287,.T.);
#51597=ORIENTED_EDGE('',*,*,#36261,.F.);
#51598=ORIENTED_EDGE('',*,*,#36288,.F.);
#51599=ORIENTED_EDGE('',*,*,#36289,.T.);
#51600=ORIENTED_EDGE('',*,*,#36269,.F.);
#51601=ORIENTED_EDGE('',*,*,#36290,.F.);
#51602=ORIENTED_EDGE('',*,*,#36291,.T.);
#51603=ORIENTED_EDGE('',*,*,#36228,.F.);
#51604=ORIENTED_EDGE('',*,*,#36292,.F.);
#51605=ORIENTED_EDGE('',*,*,#36293,.T.);
#51606=ORIENTED_EDGE('',*,*,#36264,.F.);
#51607=ORIENTED_EDGE('',*,*,#36294,.F.);
#51608=ORIENTED_EDGE('',*,*,#36295,.T.);
#51609=ORIENTED_EDGE('',*,*,#36270,.F.);
#51610=ORIENTED_EDGE('',*,*,#36296,.F.);
#51611=ORIENTED_EDGE('',*,*,#36297,.T.);
#51612=ORIENTED_EDGE('',*,*,#36272,.F.);
#51613=ORIENTED_EDGE('',*,*,#36298,.F.);
#51614=ORIENTED_EDGE('',*,*,#36299,.T.);
#51615=ORIENTED_EDGE('',*,*,#36253,.F.);
#51616=ORIENTED_EDGE('',*,*,#36300,.F.);
#51617=ORIENTED_EDGE('',*,*,#36301,.T.);
#51618=ORIENTED_EDGE('',*,*,#36266,.F.);
#51619=ORIENTED_EDGE('',*,*,#36302,.F.);
#51620=ORIENTED_EDGE('',*,*,#36303,.T.);
#51621=ORIENTED_EDGE('',*,*,#36243,.F.);
#51622=ORIENTED_EDGE('',*,*,#36304,.F.);
#51623=ORIENTED_EDGE('',*,*,#36305,.T.);
#51624=ORIENTED_EDGE('',*,*,#36256,.F.);
#51625=ORIENTED_EDGE('',*,*,#36306,.F.);
#51626=ORIENTED_EDGE('',*,*,#36307,.T.);
#51627=ORIENTED_EDGE('',*,*,#36237,.F.);
#51628=ORIENTED_EDGE('',*,*,#36308,.F.);
#51629=ORIENTED_EDGE('',*,*,#36309,.T.);
#51630=ORIENTED_EDGE('',*,*,#36257,.F.);
#51631=ORIENTED_EDGE('',*,*,#36310,.F.);
#51632=ORIENTED_EDGE('',*,*,#36311,.T.);
#51633=ORIENTED_EDGE('',*,*,#36246,.F.);
#51634=ORIENTED_EDGE('',*,*,#36312,.F.);
#51635=ORIENTED_EDGE('',*,*,#36313,.T.);
#51636=ORIENTED_EDGE('',*,*,#36233,.F.);
#51637=ORIENTED_EDGE('',*,*,#36314,.F.);
#51638=ORIENTED_EDGE('',*,*,#29249,.T.);
#51639=ORIENTED_EDGE('',*,*,#36231,.F.);
#51640=ORIENTED_EDGE('',*,*,#36315,.F.);
#51641=ORIENTED_EDGE('',*,*,#29251,.T.);
#51642=ORIENTED_EDGE('',*,*,#36316,.T.);
#51643=ORIENTED_EDGE('',*,*,#36235,.F.);
#51644=ORIENTED_EDGE('',*,*,#36317,.F.);
#51645=ORIENTED_EDGE('',*,*,#29245,.F.);
#51646=ORIENTED_EDGE('',*,*,#29254,.F.);
#51647=ORIENTED_EDGE('',*,*,#36318,.T.);
#51648=ORIENTED_EDGE('',*,*,#36317,.T.);
#51649=ORIENTED_EDGE('',*,*,#36313,.F.);
#51650=ORIENTED_EDGE('',*,*,#36319,.T.);
#51651=ORIENTED_EDGE('',*,*,#36315,.T.);
#51652=ORIENTED_EDGE('',*,*,#36311,.F.);
#51653=ORIENTED_EDGE('',*,*,#36320,.T.);
#51654=ORIENTED_EDGE('',*,*,#36314,.T.);
#51655=ORIENTED_EDGE('',*,*,#36309,.F.);
#51656=ORIENTED_EDGE('',*,*,#36321,.T.);
#51657=ORIENTED_EDGE('',*,*,#36312,.T.);
#51658=ORIENTED_EDGE('',*,*,#36307,.F.);
#51659=ORIENTED_EDGE('',*,*,#36322,.T.);
#51660=ORIENTED_EDGE('',*,*,#36310,.T.);
#51661=ORIENTED_EDGE('',*,*,#36305,.F.);
#51662=ORIENTED_EDGE('',*,*,#36323,.T.);
#51663=ORIENTED_EDGE('',*,*,#36308,.T.);
#51664=ORIENTED_EDGE('',*,*,#36303,.F.);
#51665=ORIENTED_EDGE('',*,*,#36324,.T.);
#51666=ORIENTED_EDGE('',*,*,#36306,.T.);
#51667=ORIENTED_EDGE('',*,*,#36301,.F.);
#51668=ORIENTED_EDGE('',*,*,#36325,.T.);
#51669=ORIENTED_EDGE('',*,*,#36304,.T.);
#51670=ORIENTED_EDGE('',*,*,#36299,.F.);
#51671=ORIENTED_EDGE('',*,*,#36326,.T.);
#51672=ORIENTED_EDGE('',*,*,#36302,.T.);
#51673=ORIENTED_EDGE('',*,*,#36297,.F.);
#51674=ORIENTED_EDGE('',*,*,#36327,.T.);
#51675=ORIENTED_EDGE('',*,*,#36300,.T.);
#51676=ORIENTED_EDGE('',*,*,#36295,.F.);
#51677=ORIENTED_EDGE('',*,*,#36328,.T.);
#51678=ORIENTED_EDGE('',*,*,#36298,.T.);
#51679=ORIENTED_EDGE('',*,*,#36293,.F.);
#51680=ORIENTED_EDGE('',*,*,#36329,.T.);
#51681=ORIENTED_EDGE('',*,*,#36296,.T.);
#51682=ORIENTED_EDGE('',*,*,#36291,.F.);
#51683=ORIENTED_EDGE('',*,*,#36330,.T.);
#51684=ORIENTED_EDGE('',*,*,#36294,.T.);
#51685=ORIENTED_EDGE('',*,*,#36289,.F.);
#51686=ORIENTED_EDGE('',*,*,#36331,.T.);
#51687=ORIENTED_EDGE('',*,*,#36292,.T.);
#51688=ORIENTED_EDGE('',*,*,#36287,.F.);
#51689=ORIENTED_EDGE('',*,*,#36332,.T.);
#51690=ORIENTED_EDGE('',*,*,#36290,.T.);
#51691=ORIENTED_EDGE('',*,*,#36285,.F.);
#51692=ORIENTED_EDGE('',*,*,#36333,.T.);
#51693=ORIENTED_EDGE('',*,*,#36288,.T.);
#51694=ORIENTED_EDGE('',*,*,#36283,.F.);
#51695=ORIENTED_EDGE('',*,*,#36334,.T.);
#51696=ORIENTED_EDGE('',*,*,#36286,.T.);
#51697=ORIENTED_EDGE('',*,*,#36281,.F.);
#51698=ORIENTED_EDGE('',*,*,#36335,.T.);
#51699=ORIENTED_EDGE('',*,*,#36284,.T.);
#51700=ORIENTED_EDGE('',*,*,#36279,.F.);
#51701=ORIENTED_EDGE('',*,*,#36336,.T.);
#51702=ORIENTED_EDGE('',*,*,#36282,.T.);
#51703=ORIENTED_EDGE('',*,*,#36277,.F.);
#51704=ORIENTED_EDGE('',*,*,#36337,.T.);
#51705=ORIENTED_EDGE('',*,*,#36280,.T.);
#51706=ORIENTED_EDGE('',*,*,#36275,.F.);
#51707=ORIENTED_EDGE('',*,*,#36338,.T.);
#51708=ORIENTED_EDGE('',*,*,#36278,.T.);
#51709=ORIENTED_EDGE('',*,*,#36273,.F.);
#51710=ORIENTED_EDGE('',*,*,#36339,.T.);
#51711=ORIENTED_EDGE('',*,*,#36276,.T.);
#51712=ORIENTED_EDGE('',*,*,#36316,.F.);
#51713=ORIENTED_EDGE('',*,*,#36340,.T.);
#51714=ORIENTED_EDGE('',*,*,#36274,.T.);
#51715=ORIENTED_EDGE('',*,*,#36318,.F.);
#51716=ORIENTED_EDGE('',*,*,#29253,.F.);
#51717=ORIENTED_EDGE('',*,*,#29279,.T.);
#51718=ORIENTED_EDGE('',*,*,#36341,.T.);
#51719=ORIENTED_EDGE('',*,*,#36323,.F.);
#51720=ORIENTED_EDGE('',*,*,#36342,.T.);
#51721=ORIENTED_EDGE('',*,*,#36343,.F.);
#51722=ORIENTED_EDGE('',*,*,#36344,.T.);
#51723=ORIENTED_EDGE('',*,*,#36345,.T.);
#51724=ORIENTED_EDGE('',*,*,#36346,.F.);
#51725=ORIENTED_EDGE('',*,*,#36339,.F.);
#51726=ORIENTED_EDGE('',*,*,#36347,.F.);
#51727=ORIENTED_EDGE('',*,*,#36348,.T.);
#51728=ORIENTED_EDGE('',*,*,#36320,.F.);
#51729=ORIENTED_EDGE('',*,*,#36349,.T.);
#51730=ORIENTED_EDGE('',*,*,#36350,.F.);
#51731=ORIENTED_EDGE('',*,*,#36344,.F.);
#51732=ORIENTED_EDGE('',*,*,#36322,.F.);
#51733=ORIENTED_EDGE('',*,*,#36343,.T.);
#51734=ORIENTED_EDGE('',*,*,#36336,.F.);
#51735=ORIENTED_EDGE('',*,*,#36351,.F.);
#51736=ORIENTED_EDGE('',*,*,#36352,.T.);
#51737=ORIENTED_EDGE('',*,*,#36347,.T.);
#51738=ORIENTED_EDGE('',*,*,#36340,.F.);
#51739=ORIENTED_EDGE('',*,*,#36341,.F.);
#51740=ORIENTED_EDGE('',*,*,#36319,.F.);
#51741=ORIENTED_EDGE('',*,*,#36350,.T.);
#51742=ORIENTED_EDGE('',*,*,#29294,.T.);
#51743=ORIENTED_EDGE('',*,*,#29252,.F.);
#51744=ORIENTED_EDGE('',*,*,#36349,.F.);
#51745=ORIENTED_EDGE('',*,*,#36321,.F.);
#51746=ORIENTED_EDGE('',*,*,#36346,.T.);
#51747=ORIENTED_EDGE('',*,*,#36353,.F.);
#51748=ORIENTED_EDGE('',*,*,#36327,.F.);
#51749=ORIENTED_EDGE('',*,*,#36354,.T.);
#51750=ORIENTED_EDGE('',*,*,#36338,.F.);
#51751=ORIENTED_EDGE('',*,*,#36348,.F.);
#51752=ORIENTED_EDGE('',*,*,#36355,.T.);
#51753=ORIENTED_EDGE('',*,*,#36356,.F.);
#51754=ORIENTED_EDGE('',*,*,#36325,.F.);
#51755=ORIENTED_EDGE('',*,*,#36357,.T.);
#51756=ORIENTED_EDGE('',*,*,#36358,.T.);
#51757=ORIENTED_EDGE('',*,*,#36359,.F.);
#51758=ORIENTED_EDGE('',*,*,#36360,.T.);
#51759=ORIENTED_EDGE('',*,*,#36351,.T.);
#51760=ORIENTED_EDGE('',*,*,#36337,.F.);
#51761=ORIENTED_EDGE('',*,*,#36361,.F.);
#51762=ORIENTED_EDGE('',*,*,#36342,.F.);
#51763=ORIENTED_EDGE('',*,*,#36324,.F.);
#51764=ORIENTED_EDGE('',*,*,#36356,.T.);
#51765=ORIENTED_EDGE('',*,*,#36362,.F.);
#51766=ORIENTED_EDGE('',*,*,#36326,.F.);
#51767=ORIENTED_EDGE('',*,*,#36353,.T.);
#51768=ORIENTED_EDGE('',*,*,#36363,.F.);
#51769=ORIENTED_EDGE('',*,*,#36328,.F.);
#51770=ORIENTED_EDGE('',*,*,#36364,.T.);
#51771=ORIENTED_EDGE('',*,*,#36335,.F.);
#51772=ORIENTED_EDGE('',*,*,#36352,.F.);
#51773=ORIENTED_EDGE('',*,*,#36365,.T.);
#51774=ORIENTED_EDGE('',*,*,#36366,.F.);
#51775=ORIENTED_EDGE('',*,*,#36361,.T.);
#51776=ORIENTED_EDGE('',*,*,#36355,.F.);
#51777=ORIENTED_EDGE('',*,*,#36362,.T.);
#51778=ORIENTED_EDGE('',*,*,#36367,.T.);
#51779=ORIENTED_EDGE('',*,*,#36357,.F.);
#51780=ORIENTED_EDGE('',*,*,#36363,.T.);
#51781=ORIENTED_EDGE('',*,*,#36368,.T.);
#51782=ORIENTED_EDGE('',*,*,#36354,.F.);
#51783=ORIENTED_EDGE('',*,*,#36369,.T.);
#51784=ORIENTED_EDGE('',*,*,#36370,.T.);
#51785=ORIENTED_EDGE('',*,*,#36371,.F.);
#51786=ORIENTED_EDGE('',*,*,#36369,.F.);
#51787=ORIENTED_EDGE('',*,*,#36329,.F.);
#51788=ORIENTED_EDGE('',*,*,#36372,.T.);
#51789=ORIENTED_EDGE('',*,*,#36373,.T.);
#51790=ORIENTED_EDGE('',*,*,#36374,.F.);
#51791=ORIENTED_EDGE('',*,*,#36375,.T.);
#51792=ORIENTED_EDGE('',*,*,#36371,.T.);
#51793=ORIENTED_EDGE('',*,*,#36376,.T.);
#51794=ORIENTED_EDGE('',*,*,#36364,.F.);
#51795=ORIENTED_EDGE('',*,*,#36377,.T.);
#51796=ORIENTED_EDGE('',*,*,#36378,.F.);
#51797=ORIENTED_EDGE('',*,*,#36379,.T.);
#51798=ORIENTED_EDGE('',*,*,#36380,.T.);
#51799=ORIENTED_EDGE('',*,*,#36381,.T.);
#51800=ORIENTED_EDGE('',*,*,#36382,.F.);
#51801=ORIENTED_EDGE('',*,*,#36383,.T.);
#51802=ORIENTED_EDGE('',*,*,#36374,.T.);
#51803=ORIENTED_EDGE('',*,*,#36384,.F.);
#51804=ORIENTED_EDGE('',*,*,#36333,.F.);
#51805=ORIENTED_EDGE('',*,*,#36385,.F.);
#51806=ORIENTED_EDGE('',*,*,#36386,.T.);
#51807=ORIENTED_EDGE('',*,*,#36387,.T.);
#51808=ORIENTED_EDGE('',*,*,#36379,.F.);
#51809=ORIENTED_EDGE('',*,*,#36388,.T.);
#51810=ORIENTED_EDGE('',*,*,#36378,.T.);
#51811=ORIENTED_EDGE('',*,*,#36389,.T.);
#51812=ORIENTED_EDGE('',*,*,#36390,.F.);
#51813=ORIENTED_EDGE('',*,*,#36391,.T.);
#51814=ORIENTED_EDGE('',*,*,#36382,.T.);
#51815=ORIENTED_EDGE('',*,*,#36392,.F.);
#51816=ORIENTED_EDGE('',*,*,#36393,.T.);
#51817=ORIENTED_EDGE('',*,*,#36394,.F.);
#51818=ORIENTED_EDGE('',*,*,#36395,.F.);
#51819=ORIENTED_EDGE('',*,*,#36384,.T.);
#51820=ORIENTED_EDGE('',*,*,#36396,.T.);
#51821=ORIENTED_EDGE('',*,*,#36397,.F.);
#51822=ORIENTED_EDGE('',*,*,#36398,.T.);
#51823=ORIENTED_EDGE('',*,*,#36399,.T.);
#51824=ORIENTED_EDGE('',*,*,#36400,.F.);
#51825=ORIENTED_EDGE('',*,*,#36401,.T.);
#51826=ORIENTED_EDGE('',*,*,#36332,.F.);
#51827=ORIENTED_EDGE('',*,*,#36386,.F.);
#51828=ORIENTED_EDGE('',*,*,#36385,.T.);
#51829=ORIENTED_EDGE('',*,*,#36334,.F.);
#51830=ORIENTED_EDGE('',*,*,#36365,.F.);
#51831=ORIENTED_EDGE('',*,*,#36402,.T.);
#51832=ORIENTED_EDGE('',*,*,#36403,.F.);
#51833=ORIENTED_EDGE('',*,*,#36404,.T.);
#51834=ORIENTED_EDGE('',*,*,#36405,.F.);
#51835=ORIENTED_EDGE('',*,*,#36359,.T.);
#51836=ORIENTED_EDGE('',*,*,#36406,.T.);
#51837=ORIENTED_EDGE('',*,*,#36330,.F.);
#51838=ORIENTED_EDGE('',*,*,#36396,.F.);
#51839=ORIENTED_EDGE('',*,*,#36392,.T.);
#51840=ORIENTED_EDGE('',*,*,#36407,.T.);
#51841=ORIENTED_EDGE('',*,*,#36395,.T.);
#51842=ORIENTED_EDGE('',*,*,#36408,.F.);
#51843=ORIENTED_EDGE('',*,*,#36409,.T.);
#51844=ORIENTED_EDGE('',*,*,#36360,.F.);
#51845=ORIENTED_EDGE('',*,*,#36410,.T.);
#51846=ORIENTED_EDGE('',*,*,#36331,.F.);
#51847=ORIENTED_EDGE('',*,*,#36401,.F.);
#51848=ORIENTED_EDGE('',*,*,#36397,.T.);
#51849=ORIENTED_EDGE('',*,*,#36411,.T.);
#51850=ORIENTED_EDGE('',*,*,#36400,.T.);
#51851=ORIENTED_EDGE('',*,*,#36412,.F.);
#51852=ORIENTED_EDGE('',*,*,#36413,.T.);
#51853=ORIENTED_EDGE('',*,*,#36414,.T.);
#51854=ORIENTED_EDGE('',*,*,#36375,.F.);
#51855=ORIENTED_EDGE('',*,*,#36415,.T.);
#51856=ORIENTED_EDGE('',*,*,#36403,.T.);
#51857=ORIENTED_EDGE('',*,*,#36416,.F.);
#51858=ORIENTED_EDGE('',*,*,#36390,.T.);
#51859=ORIENTED_EDGE('',*,*,#36417,.T.);
#51860=ORIENTED_EDGE('',*,*,#36406,.F.);
#51861=ORIENTED_EDGE('',*,*,#36405,.T.);
#51862=ORIENTED_EDGE('',*,*,#36418,.T.);
#51863=ORIENTED_EDGE('',*,*,#36372,.F.);
#51864=ORIENTED_EDGE('',*,*,#36381,.F.);
#51865=ORIENTED_EDGE('',*,*,#36419,.T.);
#51866=ORIENTED_EDGE('',*,*,#36408,.T.);
#51867=ORIENTED_EDGE('',*,*,#36394,.T.);
#51868=ORIENTED_EDGE('',*,*,#36420,.T.);
#51869=ORIENTED_EDGE('',*,*,#36421,.F.);
#51870=ORIENTED_EDGE('',*,*,#36413,.F.);
#51871=ORIENTED_EDGE('',*,*,#36422,.T.);
#51872=ORIENTED_EDGE('',*,*,#36412,.T.);
#51873=ORIENTED_EDGE('',*,*,#36388,.F.);
#51874=ORIENTED_EDGE('',*,*,#36423,.T.);
#51875=ORIENTED_EDGE('',*,*,#36416,.T.);
#51876=ORIENTED_EDGE('',*,*,#36424,.T.);
#51877=ORIENTED_EDGE('',*,*,#36404,.F.);
#51878=ORIENTED_EDGE('',*,*,#36425,.T.);
#51879=ORIENTED_EDGE('',*,*,#36421,.T.);
#51880=ORIENTED_EDGE('',*,*,#36426,.T.);
#51881=ORIENTED_EDGE('',*,*,#36410,.F.);
#51882=ORIENTED_EDGE('',*,*,#36427,.T.);
#51883=ORIENTED_EDGE('',*,*,#36428,.T.);
#51884=ORIENTED_EDGE('',*,*,#36425,.F.);
#51885=ORIENTED_EDGE('',*,*,#36366,.T.);
#51886=ORIENTED_EDGE('',*,*,#29365,.F.);
#51887=ORIENTED_EDGE('',*,*,#29390,.T.);
#51888=ORIENTED_EDGE('',*,*,#36429,.T.);
#51889=ORIENTED_EDGE('',*,*,#36430,.F.);
#51890=ORIENTED_EDGE('',*,*,#36431,.T.);
#51891=ORIENTED_EDGE('',*,*,#36429,.F.);
#51892=ORIENTED_EDGE('',*,*,#36432,.F.);
#51893=ORIENTED_EDGE('',*,*,#36433,.T.);
#51894=ORIENTED_EDGE('',*,*,#36434,.F.);
#51895=ORIENTED_EDGE('',*,*,#36435,.F.);
#51896=ORIENTED_EDGE('',*,*,#36436,.F.);
#51897=ORIENTED_EDGE('',*,*,#36437,.T.);
#51898=ORIENTED_EDGE('',*,*,#36438,.F.);
#51899=ORIENTED_EDGE('',*,*,#36439,.F.);
#51900=ORIENTED_EDGE('',*,*,#36440,.T.);
#51901=ORIENTED_EDGE('',*,*,#36436,.T.);
#51902=ORIENTED_EDGE('',*,*,#36441,.F.);
#51903=ORIENTED_EDGE('',*,*,#36433,.F.);
#51904=ORIENTED_EDGE('',*,*,#36442,.F.);
#51905=ORIENTED_EDGE('',*,*,#36443,.F.);
#51906=ORIENTED_EDGE('',*,*,#29385,.F.);
#51907=ORIENTED_EDGE('',*,*,#29517,.T.);
#51908=ORIENTED_EDGE('',*,*,#36444,.F.);
#51909=ORIENTED_EDGE('',*,*,#36437,.F.);
#51910=ORIENTED_EDGE('',*,*,#36445,.T.);
#51911=ORIENTED_EDGE('',*,*,#36446,.F.);
#51912=ORIENTED_EDGE('',*,*,#36447,.T.);
#51913=ORIENTED_EDGE('',*,*,#36448,.F.);
#51914=ORIENTED_EDGE('',*,*,#36443,.T.);
#51915=ORIENTED_EDGE('',*,*,#36449,.F.);
#51916=ORIENTED_EDGE('',*,*,#36440,.F.);
#51917=ORIENTED_EDGE('',*,*,#36439,.T.);
#51918=ORIENTED_EDGE('',*,*,#36450,.F.);
#51919=ORIENTED_EDGE('',*,*,#36451,.F.);
#51920=ORIENTED_EDGE('',*,*,#36434,.T.);
#51921=ORIENTED_EDGE('',*,*,#36452,.F.);
#51922=ORIENTED_EDGE('',*,*,#36447,.F.);
#51923=ORIENTED_EDGE('',*,*,#36453,.F.);
#51924=ORIENTED_EDGE('',*,*,#36454,.F.);
#51925=ORIENTED_EDGE('',*,*,#36455,.T.);
#51926=ORIENTED_EDGE('',*,*,#36456,.F.);
#51927=ORIENTED_EDGE('',*,*,#36457,.T.);
#51928=ORIENTED_EDGE('',*,*,#36458,.F.);
#51929=ORIENTED_EDGE('',*,*,#36430,.T.);
#51930=ORIENTED_EDGE('',*,*,#36451,.T.);
#51931=ORIENTED_EDGE('',*,*,#36455,.F.);
#51932=ORIENTED_EDGE('',*,*,#36454,.T.);
#51933=ORIENTED_EDGE('',*,*,#36459,.F.);
#51934=ORIENTED_EDGE('',*,*,#36445,.F.);
#51935=ORIENTED_EDGE('',*,*,#36460,.F.);
#51936=ORIENTED_EDGE('',*,*,#36461,.T.);
#51937=ORIENTED_EDGE('',*,*,#36462,.F.);
#51938=ORIENTED_EDGE('',*,*,#36463,.F.);
#51939=ORIENTED_EDGE('',*,*,#36464,.T.);
#51940=ORIENTED_EDGE('',*,*,#36465,.F.);
#51941=ORIENTED_EDGE('',*,*,#36466,.F.);
#51942=ORIENTED_EDGE('',*,*,#36467,.F.);
#51943=ORIENTED_EDGE('',*,*,#36468,.T.);
#51944=ORIENTED_EDGE('',*,*,#36469,.F.);
#51945=ORIENTED_EDGE('',*,*,#36470,.F.);
#51946=ORIENTED_EDGE('',*,*,#36471,.T.);
#51947=ORIENTED_EDGE('',*,*,#36457,.F.);
#51948=ORIENTED_EDGE('',*,*,#36472,.F.);
#51949=ORIENTED_EDGE('',*,*,#36473,.T.);
#51950=ORIENTED_EDGE('',*,*,#36474,.F.);
#51951=ORIENTED_EDGE('',*,*,#36475,.T.);
#51952=ORIENTED_EDGE('',*,*,#36476,.F.);
#51953=ORIENTED_EDGE('',*,*,#36469,.T.);
#51954=ORIENTED_EDGE('',*,*,#36477,.F.);
#51955=ORIENTED_EDGE('',*,*,#36478,.F.);
#51956=ORIENTED_EDGE('',*,*,#36479,.F.);
#51957=ORIENTED_EDGE('',*,*,#36461,.F.);
#51958=ORIENTED_EDGE('',*,*,#36480,.T.);
#51959=ORIENTED_EDGE('',*,*,#36471,.F.);
#51960=ORIENTED_EDGE('',*,*,#36481,.F.);
#51961=ORIENTED_EDGE('',*,*,#36458,.T.);
#51962=ORIENTED_EDGE('',*,*,#36473,.F.);
#51963=ORIENTED_EDGE('',*,*,#36482,.F.);
#51964=ORIENTED_EDGE('',*,*,#36483,.T.);
#51965=ORIENTED_EDGE('',*,*,#36464,.F.);
#51966=ORIENTED_EDGE('',*,*,#36484,.F.);
#51967=ORIENTED_EDGE('',*,*,#36476,.T.);
#51968=ORIENTED_EDGE('',*,*,#36475,.F.);
#51969=ORIENTED_EDGE('',*,*,#36485,.F.);
#51970=ORIENTED_EDGE('',*,*,#36448,.T.);
#51971=ORIENTED_EDGE('',*,*,#36478,.T.);
#51972=ORIENTED_EDGE('',*,*,#36486,.F.);
#51973=ORIENTED_EDGE('',*,*,#36487,.F.);
```
