## Supplementary file 6 for "Human induced pluripotent stem cell-derived vessels as dynamic atherosclerosis model on a chip": Supplementary_File6_Fluid_domain.step (part 3 of 6)

```
#51974=ORIENTED_EDGE('',*,*,#36467,.T.);
#51975=ORIENTED_EDGE('',*,*,#36488,.F.);
#51976=ORIENTED_EDGE('',*,*,#36489,.F.);
#51977=ORIENTED_EDGE('',*,*,#36490,.F.);
#51978=ORIENTED_EDGE('',*,*,#36491,.F.);
#51979=ORIENTED_EDGE('',*,*,#36462,.T.);
#51980=ORIENTED_EDGE('',*,*,#36483,.F.);
#51981=ORIENTED_EDGE('',*,*,#36492,.F.);
#51982=ORIENTED_EDGE('',*,*,#36465,.T.);
#51983=ORIENTED_EDGE('',*,*,#36487,.T.);
#51984=ORIENTED_EDGE('',*,*,#36493,.F.);
#51985=ORIENTED_EDGE('',*,*,#36468,.F.);
#51986=ORIENTED_EDGE('',*,*,#36489,.T.);
#51987=ORIENTED_EDGE('',*,*,#36494,.F.);
#51988=ORIENTED_EDGE('',*,*,#36480,.F.);
#51989=ORIENTED_EDGE('',*,*,#36495,.T.);
#51990=ORIENTED_EDGE('',*,*,#36422,.F.);
#51991=ORIENTED_EDGE('',*,*,#36496,.F.);
#51992=ORIENTED_EDGE('',*,*,#36497,.T.);
#51993=ORIENTED_EDGE('',*,*,#36411,.F.);
#51994=ORIENTED_EDGE('',*,*,#36498,.F.);
#51995=ORIENTED_EDGE('',*,*,#36499,.T.);
#51996=ORIENTED_EDGE('',*,*,#36398,.F.);
#51997=ORIENTED_EDGE('',*,*,#36500,.F.);
#51998=ORIENTED_EDGE('',*,*,#36501,.T.);
#51999=ORIENTED_EDGE('',*,*,#36399,.F.);
#52000=ORIENTED_EDGE('',*,*,#36502,.F.);
#52001=ORIENTED_EDGE('',*,*,#36503,.T.);
#52002=ORIENTED_EDGE('',*,*,#36414,.F.);
#52003=ORIENTED_EDGE('',*,*,#36504,.F.);
#52004=ORIENTED_EDGE('',*,*,#36505,.T.);
#52005=ORIENTED_EDGE('',*,*,#36373,.F.);
#52006=ORIENTED_EDGE('',*,*,#36506,.F.);
#52007=ORIENTED_EDGE('',*,*,#36507,.T.);
#52008=ORIENTED_EDGE('',*,*,#36391,.F.);
#52009=ORIENTED_EDGE('',*,*,#36508,.F.);
#52010=ORIENTED_EDGE('',*,*,#36509,.T.);
#52011=ORIENTED_EDGE('',*,*,#36380,.F.);
#52012=ORIENTED_EDGE('',*,*,#36510,.F.);
#52013=ORIENTED_EDGE('',*,*,#36511,.T.);
#52014=ORIENTED_EDGE('',*,*,#36419,.F.);
#52015=ORIENTED_EDGE('',*,*,#36512,.F.);
#52016=ORIENTED_EDGE('',*,*,#36513,.T.);
#52017=ORIENTED_EDGE('',*,*,#36407,.F.);
#52018=ORIENTED_EDGE('',*,*,#36514,.F.);
#52019=ORIENTED_EDGE('',*,*,#36515,.T.);
#52020=ORIENTED_EDGE('',*,*,#36393,.F.);
#52021=ORIENTED_EDGE('',*,*,#36516,.F.);
#52022=ORIENTED_EDGE('',*,*,#36517,.T.);
#52023=ORIENTED_EDGE('',*,*,#36420,.F.);
#52024=ORIENTED_EDGE('',*,*,#36518,.F.);
#52025=ORIENTED_EDGE('',*,*,#36519,.T.);
#52026=ORIENTED_EDGE('',*,*,#36426,.F.);
#52027=ORIENTED_EDGE('',*,*,#36520,.F.);
#52028=ORIENTED_EDGE('',*,*,#36521,.T.);
#52029=ORIENTED_EDGE('',*,*,#36409,.F.);
#52030=ORIENTED_EDGE('',*,*,#36522,.F.);
#52031=ORIENTED_EDGE('',*,*,#36523,.T.);
#52032=ORIENTED_EDGE('',*,*,#36358,.F.);
#52033=ORIENTED_EDGE('',*,*,#36524,.F.);
#52034=ORIENTED_EDGE('',*,*,#36525,.T.);
#52035=ORIENTED_EDGE('',*,*,#36423,.F.);
#52036=ORIENTED_EDGE('',*,*,#36526,.F.);
#52037=ORIENTED_EDGE('',*,*,#36527,.T.);
#52038=ORIENTED_EDGE('',*,*,#36415,.F.);
#52039=ORIENTED_EDGE('',*,*,#36528,.F.);
#52040=ORIENTED_EDGE('',*,*,#36529,.T.);
#52041=ORIENTED_EDGE('',*,*,#36427,.F.);
#52042=ORIENTED_EDGE('',*,*,#36530,.F.);
#52043=ORIENTED_EDGE('',*,*,#36531,.T.);
#52044=ORIENTED_EDGE('',*,*,#36428,.F.);
#52045=ORIENTED_EDGE('',*,*,#36532,.F.);
#52046=ORIENTED_EDGE('',*,*,#36533,.T.);
#52047=ORIENTED_EDGE('',*,*,#36424,.F.);
#52048=ORIENTED_EDGE('',*,*,#36534,.F.);
#52049=ORIENTED_EDGE('',*,*,#36535,.T.);
#52050=ORIENTED_EDGE('',*,*,#36402,.F.);
#52051=ORIENTED_EDGE('',*,*,#36536,.F.);
#52052=ORIENTED_EDGE('',*,*,#36537,.T.);
#52053=ORIENTED_EDGE('',*,*,#36387,.F.);
#52054=ORIENTED_EDGE('',*,*,#36538,.F.);
#52055=ORIENTED_EDGE('',*,*,#36539,.T.);
#52056=ORIENTED_EDGE('',*,*,#36383,.F.);
#52057=ORIENTED_EDGE('',*,*,#36540,.F.);
#52058=ORIENTED_EDGE('',*,*,#36431,.F.);
#52059=ORIENTED_EDGE('',*,*,#36432,.T.);
#52060=ORIENTED_EDGE('',*,*,#36540,.T.);
#52061=ORIENTED_EDGE('',*,*,#36538,.T.);
#52062=ORIENTED_EDGE('',*,*,#36535,.F.);
#52063=ORIENTED_EDGE('',*,*,#36541,.T.);
#52064=ORIENTED_EDGE('',*,*,#36452,.T.);
#52065=ORIENTED_EDGE('',*,*,#36542,.T.);
#52066=ORIENTED_EDGE('',*,*,#36541,.F.);
#52067=ORIENTED_EDGE('',*,*,#36533,.F.);
#52068=ORIENTED_EDGE('',*,*,#36477,.T.);
#52069=ORIENTED_EDGE('',*,*,#36536,.T.);
#52070=ORIENTED_EDGE('',*,*,#36531,.F.);
#52071=ORIENTED_EDGE('',*,*,#36486,.T.);
#52072=ORIENTED_EDGE('',*,*,#36534,.T.);
#52073=ORIENTED_EDGE('',*,*,#36529,.F.);
#52074=ORIENTED_EDGE('',*,*,#36493,.T.);
#52075=ORIENTED_EDGE('',*,*,#36532,.T.);
#52076=ORIENTED_EDGE('',*,*,#36527,.F.);
#52077=ORIENTED_EDGE('',*,*,#36466,.T.);
#52078=ORIENTED_EDGE('',*,*,#36530,.T.);
#52079=ORIENTED_EDGE('',*,*,#36525,.F.);
#52080=ORIENTED_EDGE('',*,*,#36488,.T.);
#52081=ORIENTED_EDGE('',*,*,#36528,.T.);
#52082=ORIENTED_EDGE('',*,*,#36523,.F.);
#52083=ORIENTED_EDGE('',*,*,#36494,.T.);
#52084=ORIENTED_EDGE('',*,*,#36526,.T.);
#52085=ORIENTED_EDGE('',*,*,#36521,.F.);
#52086=ORIENTED_EDGE('',*,*,#36479,.T.);
#52087=ORIENTED_EDGE('',*,*,#36524,.T.);
#52088=ORIENTED_EDGE('',*,*,#36519,.F.);
#52089=ORIENTED_EDGE('',*,*,#36490,.T.);
#52090=ORIENTED_EDGE('',*,*,#36522,.T.);
#52091=ORIENTED_EDGE('',*,*,#36517,.F.);
#52092=ORIENTED_EDGE('',*,*,#36491,.T.);
#52093=ORIENTED_EDGE('',*,*,#36520,.T.);
#52094=ORIENTED_EDGE('',*,*,#36515,.F.);
#52095=ORIENTED_EDGE('',*,*,#36460,.T.);
#52096=ORIENTED_EDGE('',*,*,#36518,.T.);
#52097=ORIENTED_EDGE('',*,*,#36513,.F.);
#52098=ORIENTED_EDGE('',*,*,#36470,.T.);
#52099=ORIENTED_EDGE('',*,*,#36516,.T.);
#52100=ORIENTED_EDGE('',*,*,#36511,.F.);
#52101=ORIENTED_EDGE('',*,*,#36481,.T.);
#52102=ORIENTED_EDGE('',*,*,#36514,.T.);
#52103=ORIENTED_EDGE('',*,*,#36509,.F.);
#52104=ORIENTED_EDGE('',*,*,#36456,.T.);
#52105=ORIENTED_EDGE('',*,*,#36512,.T.);
#52106=ORIENTED_EDGE('',*,*,#36507,.F.);
#52107=ORIENTED_EDGE('',*,*,#36472,.T.);
#52108=ORIENTED_EDGE('',*,*,#36510,.T.);
#52109=ORIENTED_EDGE('',*,*,#36505,.F.);
#52110=ORIENTED_EDGE('',*,*,#36482,.T.);
#52111=ORIENTED_EDGE('',*,*,#36508,.T.);
#52112=ORIENTED_EDGE('',*,*,#36503,.F.);
#52113=ORIENTED_EDGE('',*,*,#36492,.T.);
#52114=ORIENTED_EDGE('',*,*,#36506,.T.);
#52115=ORIENTED_EDGE('',*,*,#36501,.F.);
#52116=ORIENTED_EDGE('',*,*,#36463,.T.);
#52117=ORIENTED_EDGE('',*,*,#36504,.T.);
#52118=ORIENTED_EDGE('',*,*,#36499,.F.);
#52119=ORIENTED_EDGE('',*,*,#36484,.T.);
#52120=ORIENTED_EDGE('',*,*,#36502,.T.);
#52121=ORIENTED_EDGE('',*,*,#36497,.F.);
#52122=ORIENTED_EDGE('',*,*,#36474,.T.);
#52123=ORIENTED_EDGE('',*,*,#36500,.T.);
#52124=ORIENTED_EDGE('',*,*,#36495,.F.);
#52125=ORIENTED_EDGE('',*,*,#36485,.T.);
#52126=ORIENTED_EDGE('',*,*,#36498,.T.);
#52127=ORIENTED_EDGE('',*,*,#36539,.F.);
#52128=ORIENTED_EDGE('',*,*,#36446,.T.);
#52129=ORIENTED_EDGE('',*,*,#36496,.T.);
#52130=ORIENTED_EDGE('',*,*,#36543,.F.);
#52131=ORIENTED_EDGE('',*,*,#36542,.F.);
#52132=ORIENTED_EDGE('',*,*,#36544,.T.);
#52133=ORIENTED_EDGE('',*,*,#36545,.F.);
#52134=ORIENTED_EDGE('',*,*,#36546,.T.);
#52135=ORIENTED_EDGE('',*,*,#36547,.F.);
#52136=ORIENTED_EDGE('',*,*,#36548,.F.);
#52137=ORIENTED_EDGE('',*,*,#36549,.T.);
#52138=ORIENTED_EDGE('',*,*,#36550,.F.);
#52139=ORIENTED_EDGE('',*,*,#36551,.F.);
#52140=ORIENTED_EDGE('',*,*,#36552,.T.);
#52141=ORIENTED_EDGE('',*,*,#36553,.F.);
#52142=ORIENTED_EDGE('',*,*,#36554,.F.);
#52143=ORIENTED_EDGE('',*,*,#36555,.T.);
#52144=ORIENTED_EDGE('',*,*,#36556,.F.);
#52145=ORIENTED_EDGE('',*,*,#36557,.F.);
#52146=ORIENTED_EDGE('',*,*,#36558,.T.);
#52147=ORIENTED_EDGE('',*,*,#36559,.F.);
#52148=ORIENTED_EDGE('',*,*,#36560,.F.);
#52149=ORIENTED_EDGE('',*,*,#36561,.T.);
#52150=ORIENTED_EDGE('',*,*,#36562,.F.);
#52151=ORIENTED_EDGE('',*,*,#36563,.F.);
#52152=ORIENTED_EDGE('',*,*,#36564,.T.);
#52153=ORIENTED_EDGE('',*,*,#36565,.F.);
#52154=ORIENTED_EDGE('',*,*,#36566,.F.);
#52155=ORIENTED_EDGE('',*,*,#29519,.T.);
#52156=ORIENTED_EDGE('',*,*,#29532,.T.);
#52157=ORIENTED_EDGE('',*,*,#29533,.T.);
#52158=ORIENTED_EDGE('',*,*,#29534,.T.);
#52159=ORIENTED_EDGE('',*,*,#36567,.F.);
#52160=ORIENTED_EDGE('',*,*,#36568,.T.);
#52161=ORIENTED_EDGE('',*,*,#36569,.F.);
#52162=ORIENTED_EDGE('',*,*,#36377,.F.);
#52163=ORIENTED_EDGE('',*,*,#36537,.F.);
#52164=ORIENTED_EDGE('',*,*,#36570,.T.);
#52165=ORIENTED_EDGE('',*,*,#36389,.F.);
#52166=ORIENTED_EDGE('',*,*,#36571,.F.);
#52167=ORIENTED_EDGE('',*,*,#36572,.T.);
#52168=ORIENTED_EDGE('',*,*,#36417,.F.);
#52169=ORIENTED_EDGE('',*,*,#36573,.F.);
#52170=ORIENTED_EDGE('',*,*,#36574,.T.);
#52171=ORIENTED_EDGE('',*,*,#36418,.F.);
#52172=ORIENTED_EDGE('',*,*,#36575,.F.);
#52173=ORIENTED_EDGE('',*,*,#36576,.T.);
#52174=ORIENTED_EDGE('',*,*,#36370,.F.);
#52175=ORIENTED_EDGE('',*,*,#36577,.F.);
#52176=ORIENTED_EDGE('',*,*,#36578,.T.);
#52177=ORIENTED_EDGE('',*,*,#36376,.F.);
#52178=ORIENTED_EDGE('',*,*,#36579,.F.);
#52179=ORIENTED_EDGE('',*,*,#36580,.T.);
#52180=ORIENTED_EDGE('',*,*,#36368,.F.);
#52181=ORIENTED_EDGE('',*,*,#36581,.F.);
#52182=ORIENTED_EDGE('',*,*,#36582,.T.);
#52183=ORIENTED_EDGE('',*,*,#36367,.F.);
#52184=ORIENTED_EDGE('',*,*,#36583,.F.);
#52185=ORIENTED_EDGE('',*,*,#36584,.T.);
#52186=ORIENTED_EDGE('',*,*,#36345,.F.);
#52187=ORIENTED_EDGE('',*,*,#36585,.F.);
#52188=ORIENTED_EDGE('',*,*,#36567,.T.);
#52189=ORIENTED_EDGE('',*,*,#36586,.T.);
#52190=ORIENTED_EDGE('',*,*,#36585,.T.);
#52191=ORIENTED_EDGE('',*,*,#36584,.F.);
#52192=ORIENTED_EDGE('',*,*,#36587,.T.);
#52193=ORIENTED_EDGE('',*,*,#36583,.T.);
#52194=ORIENTED_EDGE('',*,*,#36582,.F.);
#52195=ORIENTED_EDGE('',*,*,#36588,.T.);
#52196=ORIENTED_EDGE('',*,*,#36581,.T.);
#52197=ORIENTED_EDGE('',*,*,#36580,.F.);
#52198=ORIENTED_EDGE('',*,*,#36589,.T.);
#52199=ORIENTED_EDGE('',*,*,#36579,.T.);
#52200=ORIENTED_EDGE('',*,*,#36578,.F.);
#52201=ORIENTED_EDGE('',*,*,#36590,.T.);
#52202=ORIENTED_EDGE('',*,*,#36577,.T.);
#52203=ORIENTED_EDGE('',*,*,#36576,.F.);
#52204=ORIENTED_EDGE('',*,*,#36591,.T.);
#52205=ORIENTED_EDGE('',*,*,#36575,.T.);
#52206=ORIENTED_EDGE('',*,*,#36574,.F.);
#52207=ORIENTED_EDGE('',*,*,#36592,.T.);
#52208=ORIENTED_EDGE('',*,*,#36573,.T.);
#52209=ORIENTED_EDGE('',*,*,#36572,.F.);
#52210=ORIENTED_EDGE('',*,*,#36543,.T.);
#52211=ORIENTED_EDGE('',*,*,#36571,.T.);
#52212=ORIENTED_EDGE('',*,*,#36570,.F.);
#52213=ORIENTED_EDGE('',*,*,#33096,.F.);
#52214=ORIENTED_EDGE('',*,*,#36593,.F.);
#52215=ORIENTED_EDGE('',*,*,#36594,.T.);
#52216=ORIENTED_EDGE('',*,*,#36442,.T.);
#52217=ORIENTED_EDGE('',*,*,#36566,.T.);
#52218=ORIENTED_EDGE('',*,*,#36594,.F.);
#52219=ORIENTED_EDGE('',*,*,#33063,.T.);
#52220=ORIENTED_EDGE('',*,*,#36595,.T.);
#52221=ORIENTED_EDGE('',*,*,#36596,.F.);
#52222=ORIENTED_EDGE('',*,*,#36564,.F.);
#52223=ORIENTED_EDGE('',*,*,#36593,.T.);
#52224=ORIENTED_EDGE('',*,*,#36596,.T.);
#52225=ORIENTED_EDGE('',*,*,#33094,.T.);
#52226=ORIENTED_EDGE('',*,*,#36597,.T.);
#52227=ORIENTED_EDGE('',*,*,#36598,.F.);
#52228=ORIENTED_EDGE('',*,*,#36568,.F.);
#52229=ORIENTED_EDGE('',*,*,#36595,.F.);
#52230=ORIENTED_EDGE('',*,*,#36598,.T.);
#52231=ORIENTED_EDGE('',*,*,#36597,.F.);
#52232=ORIENTED_EDGE('',*,*,#33073,.F.);
#52233=ORIENTED_EDGE('',*,*,#36569,.T.);
#52234=ORIENTED_EDGE('',*,*,#33922,.F.);
#52235=ORIENTED_EDGE('',*,*,#36599,.F.);
#52236=ORIENTED_EDGE('',*,*,#36600,.T.);
#52237=ORIENTED_EDGE('',*,*,#36449,.T.);
#52238=ORIENTED_EDGE('',*,*,#36563,.T.);
#52239=ORIENTED_EDGE('',*,*,#36600,.F.);
#52240=ORIENTED_EDGE('',*,*,#33898,.T.);
#52241=ORIENTED_EDGE('',*,*,#36601,.T.);
#52242=ORIENTED_EDGE('',*,*,#36602,.F.);
#52243=ORIENTED_EDGE('',*,*,#36561,.F.);
#52244=ORIENTED_EDGE('',*,*,#36599,.T.);
#52245=ORIENTED_EDGE('',*,*,#36602,.T.);
#52246=ORIENTED_EDGE('',*,*,#33920,.T.);
#52247=ORIENTED_EDGE('',*,*,#36603,.T.);
#52248=ORIENTED_EDGE('',*,*,#36604,.F.);
#52249=ORIENTED_EDGE('',*,*,#36586,.F.);
#52250=ORIENTED_EDGE('',*,*,#36601,.F.);
#52251=ORIENTED_EDGE('',*,*,#36604,.T.);
#52252=ORIENTED_EDGE('',*,*,#36603,.F.);
#52253=ORIENTED_EDGE('',*,*,#33890,.F.);
#52254=ORIENTED_EDGE('',*,*,#36565,.T.);
#52255=ORIENTED_EDGE('',*,*,#34306,.F.);
#52256=ORIENTED_EDGE('',*,*,#36605,.F.);
#52257=ORIENTED_EDGE('',*,*,#36606,.T.);
#52258=ORIENTED_EDGE('',*,*,#36438,.T.);
#52259=ORIENTED_EDGE('',*,*,#36560,.T.);
#52260=ORIENTED_EDGE('',*,*,#36606,.F.);
#52261=ORIENTED_EDGE('',*,*,#34282,.T.);
#52262=ORIENTED_EDGE('',*,*,#36607,.T.);
#52263=ORIENTED_EDGE('',*,*,#36608,.F.);
#52264=ORIENTED_EDGE('',*,*,#36558,.F.);
#52265=ORIENTED_EDGE('',*,*,#36605,.T.);
#52266=ORIENTED_EDGE('',*,*,#36608,.T.);
#52267=ORIENTED_EDGE('',*,*,#34304,.T.);
#52268=ORIENTED_EDGE('',*,*,#36609,.T.);
#52269=ORIENTED_EDGE('',*,*,#36610,.F.);
#52270=ORIENTED_EDGE('',*,*,#36587,.F.);
#52271=ORIENTED_EDGE('',*,*,#36607,.F.);
#52272=ORIENTED_EDGE('',*,*,#36610,.T.);
#52273=ORIENTED_EDGE('',*,*,#36609,.F.);
#52274=ORIENTED_EDGE('',*,*,#34274,.F.);
#52275=ORIENTED_EDGE('',*,*,#36562,.T.);
#52276=ORIENTED_EDGE('',*,*,#34690,.F.);
#52277=ORIENTED_EDGE('',*,*,#36611,.F.);
#52278=ORIENTED_EDGE('',*,*,#36612,.T.);
#52279=ORIENTED_EDGE('',*,*,#36450,.T.);
#52280=ORIENTED_EDGE('',*,*,#36557,.T.);
#52281=ORIENTED_EDGE('',*,*,#36612,.F.);
#52282=ORIENTED_EDGE('',*,*,#34666,.T.);
#52283=ORIENTED_EDGE('',*,*,#36613,.T.);
#52284=ORIENTED_EDGE('',*,*,#36614,.F.);
#52285=ORIENTED_EDGE('',*,*,#36555,.F.);
#52286=ORIENTED_EDGE('',*,*,#36611,.T.);
#52287=ORIENTED_EDGE('',*,*,#36614,.T.);
#52288=ORIENTED_EDGE('',*,*,#36615,.T.);
#52289=ORIENTED_EDGE('',*,*,#36588,.F.);
#52290=ORIENTED_EDGE('',*,*,#36616,.F.);
#52291=ORIENTED_EDGE('',*,*,#36613,.F.);
#52292=ORIENTED_EDGE('',*,*,#34688,.T.);
#52293=ORIENTED_EDGE('',*,*,#36616,.T.);
#52294=ORIENTED_EDGE('',*,*,#36615,.F.);
#52295=ORIENTED_EDGE('',*,*,#34658,.F.);
#52296=ORIENTED_EDGE('',*,*,#36559,.T.);
#52297=ORIENTED_EDGE('',*,*,#35074,.F.);
#52298=ORIENTED_EDGE('',*,*,#36617,.F.);
#52299=ORIENTED_EDGE('',*,*,#36618,.T.);
#52300=ORIENTED_EDGE('',*,*,#36453,.T.);
#52301=ORIENTED_EDGE('',*,*,#36554,.T.);
#52302=ORIENTED_EDGE('',*,*,#36618,.F.);
#52303=ORIENTED_EDGE('',*,*,#35050,.T.);
#52304=ORIENTED_EDGE('',*,*,#36619,.T.);
#52305=ORIENTED_EDGE('',*,*,#36620,.F.);
#52306=ORIENTED_EDGE('',*,*,#36552,.F.);
#52307=ORIENTED_EDGE('',*,*,#36617,.T.);
#52308=ORIENTED_EDGE('',*,*,#36620,.T.);
#52309=ORIENTED_EDGE('',*,*,#35072,.T.);
#52310=ORIENTED_EDGE('',*,*,#36621,.T.);
#52311=ORIENTED_EDGE('',*,*,#36622,.F.);
#52312=ORIENTED_EDGE('',*,*,#36589,.F.);
#52313=ORIENTED_EDGE('',*,*,#36619,.F.);
#52314=ORIENTED_EDGE('',*,*,#36622,.T.);
#52315=ORIENTED_EDGE('',*,*,#36621,.F.);
#52316=ORIENTED_EDGE('',*,*,#35042,.F.);
#52317=ORIENTED_EDGE('',*,*,#36556,.T.);
#52318=ORIENTED_EDGE('',*,*,#35458,.F.);
#52319=ORIENTED_EDGE('',*,*,#36623,.F.);
#52320=ORIENTED_EDGE('',*,*,#36624,.T.);
#52321=ORIENTED_EDGE('',*,*,#36459,.T.);
#52322=ORIENTED_EDGE('',*,*,#36551,.T.);
#52323=ORIENTED_EDGE('',*,*,#36624,.F.);
#52324=ORIENTED_EDGE('',*,*,#35434,.T.);
#52325=ORIENTED_EDGE('',*,*,#36625,.T.);
#52326=ORIENTED_EDGE('',*,*,#36626,.F.);
#52327=ORIENTED_EDGE('',*,*,#36549,.F.);
#52328=ORIENTED_EDGE('',*,*,#36623,.T.);
#52329=ORIENTED_EDGE('',*,*,#36626,.T.);
#52330=ORIENTED_EDGE('',*,*,#35456,.T.);
#52331=ORIENTED_EDGE('',*,*,#36627,.T.);
#52332=ORIENTED_EDGE('',*,*,#36628,.F.);
#52333=ORIENTED_EDGE('',*,*,#36590,.F.);
#52334=ORIENTED_EDGE('',*,*,#36625,.F.);
#52335=ORIENTED_EDGE('',*,*,#36628,.T.);
#52336=ORIENTED_EDGE('',*,*,#36627,.F.);
#52337=ORIENTED_EDGE('',*,*,#35426,.F.);
#52338=ORIENTED_EDGE('',*,*,#36553,.T.);
#52339=ORIENTED_EDGE('',*,*,#35842,.F.);
#52340=ORIENTED_EDGE('',*,*,#36629,.F.);
#52341=ORIENTED_EDGE('',*,*,#36630,.T.);
#52342=ORIENTED_EDGE('',*,*,#36444,.T.);
#52343=ORIENTED_EDGE('',*,*,#36548,.T.);
#52344=ORIENTED_EDGE('',*,*,#36630,.F.);
#52345=ORIENTED_EDGE('',*,*,#35818,.T.);
#52346=ORIENTED_EDGE('',*,*,#36631,.T.);
#52347=ORIENTED_EDGE('',*,*,#36632,.F.);
#52348=ORIENTED_EDGE('',*,*,#36546,.F.);
#52349=ORIENTED_EDGE('',*,*,#36629,.T.);
#52350=ORIENTED_EDGE('',*,*,#36632,.T.);
#52351=ORIENTED_EDGE('',*,*,#35840,.T.);
#52352=ORIENTED_EDGE('',*,*,#36633,.T.);
#52353=ORIENTED_EDGE('',*,*,#36634,.F.);
#52354=ORIENTED_EDGE('',*,*,#36591,.F.);
#52355=ORIENTED_EDGE('',*,*,#36631,.F.);
#52356=ORIENTED_EDGE('',*,*,#36634,.T.);
#52357=ORIENTED_EDGE('',*,*,#36633,.F.);
#52358=ORIENTED_EDGE('',*,*,#35810,.F.);
#52359=ORIENTED_EDGE('',*,*,#36550,.T.);
#52360=ORIENTED_EDGE('',*,*,#36226,.F.);
#52361=ORIENTED_EDGE('',*,*,#36635,.F.);
#52362=ORIENTED_EDGE('',*,*,#36636,.T.);
#52363=ORIENTED_EDGE('',*,*,#36435,.T.);
#52364=ORIENTED_EDGE('',*,*,#36545,.T.);
#52365=ORIENTED_EDGE('',*,*,#36636,.F.);
#52366=ORIENTED_EDGE('',*,*,#36202,.T.);
#52367=ORIENTED_EDGE('',*,*,#36637,.T.);
#52368=ORIENTED_EDGE('',*,*,#36638,.F.);
#52369=ORIENTED_EDGE('',*,*,#36639,.F.);
#52370=ORIENTED_EDGE('',*,*,#36635,.T.);
#52371=ORIENTED_EDGE('',*,*,#36638,.T.);
#52372=ORIENTED_EDGE('',*,*,#36640,.T.);
#52373=ORIENTED_EDGE('',*,*,#36592,.F.);
#52374=ORIENTED_EDGE('',*,*,#36641,.F.);
#52375=ORIENTED_EDGE('',*,*,#36637,.F.);
#52376=ORIENTED_EDGE('',*,*,#36224,.T.);
#52377=ORIENTED_EDGE('',*,*,#36641,.T.);
#52378=ORIENTED_EDGE('',*,*,#36640,.F.);
#52379=ORIENTED_EDGE('',*,*,#36194,.F.);
#52380=ORIENTED_EDGE('',*,*,#36547,.T.);
#52381=ORIENTED_EDGE('',*,*,#36441,.T.);
#52382=ORIENTED_EDGE('',*,*,#36639,.T.);
#52383=ORIENTED_EDGE('',*,*,#36544,.F.);
#52384=PLANE('',#62874);
#52385=PLANE('',#62875);
#52386=PLANE('',#62876);
#52387=PLANE('',#62877);
#52388=PLANE('',#62878);
#52389=PLANE('',#62879);
#52390=PLANE('',#62880);
#52391=PLANE('',#62881);
#52392=PLANE('',#62882);
#52393=PLANE('',#62883);
#52394=PLANE('',#62884);
#52395=PLANE('',#62885);
#52396=PLANE('',#62886);
#52397=PLANE('',#62887);
#52398=PLANE('',#62888);
#52399=PLANE('',#62889);
#52400=PLANE('',#62890);
#52401=PLANE('',#62891);
#52402=PLANE('',#62892);
#52403=PLANE('',#62893);
#52404=PLANE('',#62894);
#52405=PLANE('',#62895);
#52406=PLANE('',#62896);
#52407=PLANE('',#62897);
#52408=PLANE('',#62898);
#52409=PLANE('',#62899);
#52410=PLANE('',#62900);
#52411=PLANE('',#62901);
#52412=PLANE('',#62902);
#52413=PLANE('',#62903);
#52414=PLANE('',#62904);
#52415=PLANE('',#62905);
#52416=PLANE('',#62906);
#52417=PLANE('',#62907);
#52418=PLANE('',#62908);
#52419=PLANE('',#62909);
#52420=PLANE('',#62910);
#52421=PLANE('',#62911);
#52422=PLANE('',#62912);
#52423=PLANE('',#62913);
#52424=PLANE('',#62914);
#52425=PLANE('',#62915);
#52426=PLANE('',#62916);
#52427=PLANE('',#62917);
#52428=PLANE('',#62918);
#52429=PLANE('',#62919);
#52430=PLANE('',#62920);
#52431=PLANE('',#62921);
#52432=PLANE('',#62922);
#52433=PLANE('',#62923);
#52434=PLANE('',#62924);
#52435=PLANE('',#62925);
#52436=PLANE('',#62926);
#52437=PLANE('',#62927);
#52438=PLANE('',#62928);
#52439=PLANE('',#62929);
#52440=PLANE('',#62930);
#52441=PLANE('',#62931);
#52442=PLANE('',#62932);
#52443=PLANE('',#62933);
#52444=PLANE('',#62934);
#52445=PLANE('',#62935);
#52446=PLANE('',#62936);
#52447=PLANE('',#62937);
#52448=PLANE('',#62938);
#52449=PLANE('',#62939);
#52450=PLANE('',#62940);
#52451=PLANE('',#62941);
#52452=PLANE('',#62942);
#52453=PLANE('',#62943);
#52454=PLANE('',#62944);
#52455=PLANE('',#62945);
#52456=PLANE('',#62946);
#52457=PLANE('',#62947);
#52458=PLANE('',#62948);
#52459=PLANE('',#62949);
#52460=PLANE('',#62950);
#52461=PLANE('',#62951);
#52462=PLANE('',#62952);
#52463=PLANE('',#62953);
#52464=PLANE('',#62954);
#52465=PLANE('',#62955);
#52466=PLANE('',#62956);
#52467=PLANE('',#62957);
#52468=PLANE('',#62958);
#52469=PLANE('',#62959);
#52470=PLANE('',#62960);
#52471=PLANE('',#62961);
#52472=PLANE('',#62962);
#52473=PLANE('',#62963);
#52474=PLANE('',#62964);
#52475=PLANE('',#62965);
#52476=PLANE('',#62966);
#52477=PLANE('',#62967);
#52478=PLANE('',#62968);
#52479=PLANE('',#62969);
#52480=PLANE('',#62970);
#52481=PLANE('',#62971);
#52482=PLANE('',#62972);
#52483=PLANE('',#62973);
#52484=PLANE('',#62974);
#52485=PLANE('',#62975);
#52486=PLANE('',#62976);
#52487=PLANE('',#62977);
#52488=PLANE('',#62978);
#52489=PLANE('',#62979);
#52490=PLANE('',#62980);
#52491=PLANE('',#62981);
#52492=PLANE('',#62982);
#52493=PLANE('',#62983);
#52494=PLANE('',#62984);
#52495=PLANE('',#62985);
#52496=PLANE('',#62986);
#52497=PLANE('',#62987);
#52498=PLANE('',#62988);
#52499=PLANE('',#62989);
#52500=PLANE('',#62990);
#52501=PLANE('',#62991);
#52502=PLANE('',#62992);
#52503=PLANE('',#62993);
#52504=PLANE('',#62994);
#52505=PLANE('',#62995);
#52506=PLANE('',#62996);
#52507=PLANE('',#62997);
#52508=PLANE('',#62998);
#52509=PLANE('',#62999);
#52510=PLANE('',#63000);
#52511=PLANE('',#63001);
#52512=PLANE('',#63002);
#52513=PLANE('',#63003);
#52514=PLANE('',#63004);
#52515=PLANE('',#63005);
#52516=PLANE('',#63006);
#52517=PLANE('',#63007);
#52518=PLANE('',#63008);
#52519=PLANE('',#63009);
#52520=PLANE('',#63010);
#52521=PLANE('',#63011);
#52522=PLANE('',#63012);
#52523=PLANE('',#63013);
#52524=PLANE('',#63014);
#52525=PLANE('',#63015);
#52526=PLANE('',#63016);
#52527=PLANE('',#63017);
#52528=PLANE('',#63018);
#52529=PLANE('',#63019);
#52530=PLANE('',#63020);
#52531=PLANE('',#63021);
#52532=PLANE('',#63022);
#52533=PLANE('',#63023);
#52534=PLANE('',#63024);
#52535=PLANE('',#63025);
#52536=PLANE('',#63026);
#52537=PLANE('',#63027);
#52538=PLANE('',#63028);
#52539=PLANE('',#63029);
#52540=PLANE('',#63030);
#52541=PLANE('',#63031);
#52542=PLANE('',#63032);
#52543=PLANE('',#63033);
#52544=PLANE('',#63034);
#52545=PLANE('',#63035);
#52546=PLANE('',#63036);
#52547=PLANE('',#63037);
#52548=PLANE('',#63038);
#52549=PLANE('',#63039);
#52550=PLANE('',#63040);
#52551=PLANE('',#63041);
#52552=PLANE('',#63042);
#52553=PLANE('',#63043);
#52554=PLANE('',#63044);
#52555=PLANE('',#63045);
#52556=PLANE('',#63046);
#52557=PLANE('',#63047);
#52558=PLANE('',#63048);
#52559=PLANE('',#63049);
#52560=PLANE('',#63050);
#52561=PLANE('',#63051);
#52562=PLANE('',#63052);
#52563=PLANE('',#63053);
#52564=PLANE('',#63054);
#52565=PLANE('',#63055);
#52566=PLANE('',#63056);
#52567=PLANE('',#63057);
#52568=PLANE('',#63058);
#52569=PLANE('',#63059);
#52570=PLANE('',#63060);
#52571=PLANE('',#63061);
#52572=PLANE('',#63062);
#52573=PLANE('',#63063);
#52574=PLANE('',#63064);
#52575=PLANE('',#63065);
#52576=PLANE('',#63066);
#52577=PLANE('',#63067);
#52578=PLANE('',#63068);
#52579=PLANE('',#63069);
#52580=PLANE('',#63070);
#52581=PLANE('',#63071);
#52582=PLANE('',#63072);
#52583=PLANE('',#63073);
#52584=PLANE('',#63074);
#52585=PLANE('',#63075);
#52586=PLANE('',#63076);
#52587=PLANE('',#63077);
#52588=PLANE('',#63078);
#52589=PLANE('',#63079);
#52590=PLANE('',#63080);
#52591=PLANE('',#63081);
#52592=PLANE('',#63082);
#52593=PLANE('',#63083);
#52594=PLANE('',#63084);
#52595=PLANE('',#63085);
#52596=PLANE('',#63086);
#52597=PLANE('',#63087);
#52598=PLANE('',#63088);
#52599=PLANE('',#63089);
#52600=PLANE('',#63090);
#52601=PLANE('',#63091);
#52602=PLANE('',#63092);
#52603=PLANE('',#63093);
#52604=PLANE('',#63094);
#52605=PLANE('',#63095);
#52606=PLANE('',#63096);
#52607=PLANE('',#63097);
#52608=PLANE('',#63098);
#52609=PLANE('',#63099);
#52610=PLANE('',#63100);
#52611=PLANE('',#63101);
#52612=PLANE('',#63102);
#52613=PLANE('',#63103);
#52614=PLANE('',#63104);
#52615=PLANE('',#63105);
#52616=PLANE('',#63106);
#52617=PLANE('',#63107);
#52618=PLANE('',#63108);
#52619=PLANE('',#63109);
#52620=PLANE('',#63110);
#52621=PLANE('',#63111);
#52622=PLANE('',#63112);
#52623=PLANE('',#63113);
#52624=PLANE('',#63114);
#52625=PLANE('',#63115);
#52626=PLANE('',#63116);
#52627=PLANE('',#63117);
#52628=PLANE('',#63118);
#52629=PLANE('',#63119);
#52630=PLANE('',#63120);
#52631=PLANE('',#63121);
#52632=PLANE('',#63122);
#52633=PLANE('',#63123);
#52634=PLANE('',#63124);
#52635=PLANE('',#63125);
#52636=PLANE('',#63126);
#52637=PLANE('',#63127);
#52638=PLANE('',#63128);
#52639=PLANE('',#63129);
#52640=PLANE('',#63130);
#52641=PLANE('',#63131);
#52642=PLANE('',#63132);
#52643=PLANE('',#63133);
#52644=PLANE('',#63134);
#52645=PLANE('',#63135);
#52646=PLANE('',#63136);
#52647=PLANE('',#63137);
#52648=PLANE('',#63138);
#52649=PLANE('',#63139);
#52650=PLANE('',#63140);
#52651=PLANE('',#63141);
#52652=PLANE('',#63142);
#52653=PLANE('',#63143);
#52654=PLANE('',#63144);
#52655=PLANE('',#63145);
#52656=PLANE('',#63146);
#52657=PLANE('',#63147);
#52658=PLANE('',#63148);
#52659=PLANE('',#63149);
#52660=PLANE('',#63150);
#52661=PLANE('',#63151);
#52662=PLANE('',#63152);
#52663=PLANE('',#63153);
#52664=PLANE('',#63154);
#52665=PLANE('',#63155);
#52666=PLANE('',#63156);
#52667=PLANE('',#63157);
#52668=PLANE('',#63158);
#52669=PLANE('',#63159);
#52670=PLANE('',#63160);
#52671=PLANE('',#63161);
#52672=PLANE('',#63162);
#52673=PLANE('',#63163);
#52674=PLANE('',#63164);
#52675=PLANE('',#63165);
#52676=PLANE('',#63166);
#52677=PLANE('',#63167);
#52678=PLANE('',#63168);
#52679=PLANE('',#63169);
#52680=PLANE('',#63170);
#52681=PLANE('',#63171);
#52682=PLANE('',#63172);
#52683=PLANE('',#63173);
#52684=PLANE('',#63174);
#52685=PLANE('',#63175);
#52686=PLANE('',#63176);
#52687=PLANE('',#63177);
#52688=PLANE('',#63178);
#52689=PLANE('',#63179);
#52690=PLANE('',#63180);
#52691=PLANE('',#63181);
#52692=PLANE('',#63182);
#52693=PLANE('',#63183);
#52694=PLANE('',#63184);
#52695=PLANE('',#63185);
#52696=PLANE('',#63186);
#52697=PLANE('',#63187);
#52698=PLANE('',#63188);
#52699=PLANE('',#63189);
#52700=PLANE('',#63190);
#52701=PLANE('',#63191);
#52702=PLANE('',#63192);
#52703=PLANE('',#63193);
#52704=PLANE('',#63194);
#52705=PLANE('',#63195);
#52706=PLANE('',#63196);
#52707=PLANE('',#63197);
#52708=PLANE('',#63198);
#52709=PLANE('',#63199);
#52710=PLANE('',#63200);
#52711=PLANE('',#63201);
#52712=PLANE('',#63202);
#52713=PLANE('',#63203);
#52714=PLANE('',#63204);
#52715=PLANE('',#63205);
#52716=PLANE('',#63206);
#52717=PLANE('',#63207);
#52718=PLANE('',#63208);
#52719=PLANE('',#63209);
#52720=PLANE('',#63210);
#52721=PLANE('',#63211);
#52722=PLANE('',#63212);
#52723=PLANE('',#63213);
#52724=PLANE('',#63214);
#52725=PLANE('',#63215);
#52726=PLANE('',#63216);
#52727=PLANE('',#63217);
#52728=PLANE('',#63218);
#52729=PLANE('',#63219);
#52730=PLANE('',#63220);
#52731=PLANE('',#63221);
#52732=PLANE('',#63222);
#52733=PLANE('',#63223);
#52734=PLANE('',#63224);
#52735=PLANE('',#63225);
#52736=PLANE('',#63226);
#52737=PLANE('',#63227);
#52738=PLANE('',#63228);
#52739=PLANE('',#63229);
#52740=PLANE('',#63230);
#52741=PLANE('',#63231);
#52742=PLANE('',#63232);
#52743=PLANE('',#63233);
#52744=PLANE('',#63234);
#52745=PLANE('',#63235);
#52746=PLANE('',#63236);
#52747=PLANE('',#63237);
#52748=PLANE('',#63238);
#52749=PLANE('',#63239);
#52750=PLANE('',#63240);
#52751=PLANE('',#63241);
#52752=PLANE('',#63242);
#52753=PLANE('',#63243);
#52754=PLANE('',#63244);
#52755=PLANE('',#63245);
#52756=PLANE('',#63246);
#52757=PLANE('',#63247);
#52758=PLANE('',#63248);
#52759=PLANE('',#63249);
#52760=PLANE('',#63250);
#52761=PLANE('',#63251);
#52762=PLANE('',#63252);
#52763=PLANE('',#63253);
#52764=PLANE('',#63254);
#52765=PLANE('',#63255);
#52766=PLANE('',#63256);
#52767=PLANE('',#63257);
#52768=PLANE('',#63258);
#52769=PLANE('',#63259);
#52770=PLANE('',#63260);
#52771=PLANE('',#63261);
#52772=PLANE('',#63262);
#52773=PLANE('',#63263);
#52774=PLANE('',#63264);
#52775=PLANE('',#63265);
#52776=PLANE('',#63266);
#52777=PLANE('',#63267);
#52778=PLANE('',#63268);
#52779=PLANE('',#63269);
#52780=PLANE('',#63270);
#52781=PLANE('',#63271);
#52782=PLANE('',#63272);
#52783=PLANE('',#63273);
#52784=PLANE('',#63274);
#52785=PLANE('',#63275);
#52786=PLANE('',#63276);
#52787=PLANE('',#63277);
#52788=PLANE('',#63278);
#52789=PLANE('',#63279);
#52790=PLANE('',#63280);
#52791=PLANE('',#63281);
#52792=PLANE('',#63282);
#52793=PLANE('',#63283);
#52794=PLANE('',#63284);
#52795=PLANE('',#63285);
#52796=PLANE('',#63286);
#52797=PLANE('',#63287);
#52798=PLANE('',#63288);
#52799=PLANE('',#63289);
#52800=PLANE('',#63290);
#52801=PLANE('',#63291);
#52802=PLANE('',#63292);
#52803=PLANE('',#63293);
#52804=PLANE('',#63294);
#52805=PLANE('',#63295);
#52806=PLANE('',#63296);
#52807=PLANE('',#63297);
#52808=PLANE('',#63298);
#52809=PLANE('',#63299);
#52810=PLANE('',#63300);
#52811=PLANE('',#63301);
#52812=PLANE('',#63302);
#52813=PLANE('',#63303);
#52814=PLANE('',#63304);
#52815=PLANE('',#63305);
#52816=PLANE('',#63306);
#52817=PLANE('',#63307);
#52818=PLANE('',#63308);
#52819=PLANE('',#63309);
#52820=PLANE('',#63310);
#52821=PLANE('',#63311);
#52822=PLANE('',#63312);
#52823=PLANE('',#63313);
#52824=PLANE('',#63314);
#52825=PLANE('',#63315);
#52826=PLANE('',#63316);
#52827=PLANE('',#63317);
#52828=PLANE('',#63318);
#52829=PLANE('',#63319);
#52830=PLANE('',#63320);
#52831=PLANE('',#63321);
#52832=PLANE('',#63322);
#52833=PLANE('',#63323);
#52834=PLANE('',#63324);
#52835=PLANE('',#63325);
#52836=PLANE('',#63326);
#52837=PLANE('',#63327);
#52838=PLANE('',#63328);
#52839=PLANE('',#63329);
#52840=PLANE('',#63330);
#52841=PLANE('',#63331);
#52842=PLANE('',#63332);
#52843=PLANE('',#63333);
#52844=PLANE('',#63334);
#52845=PLANE('',#63335);
#52846=PLANE('',#63336);
#52847=PLANE('',#63337);
#52848=PLANE('',#63338);
#52849=PLANE('',#63339);
#52850=PLANE('',#63340);
#52851=PLANE('',#63341);
#52852=PLANE('',#63342);
#52853=PLANE('',#63343);
#52854=PLANE('',#63344);
#52855=PLANE('',#63345);
#52856=PLANE('',#63346);
#52857=PLANE('',#63347);
#52858=PLANE('',#63348);
#52859=PLANE('',#63349);
#52860=PLANE('',#63350);
#52861=PLANE('',#63351);
#52862=PLANE('',#63352);
#52863=PLANE('',#63353);
#52864=PLANE('',#63354);
#52865=PLANE('',#63355);
#52866=PLANE('',#63356);
#52867=PLANE('',#63357);
#52868=PLANE('',#63358);
#52869=PLANE('',#63359);
#52870=PLANE('',#63360);
#52871=PLANE('',#63361);
#52872=PLANE('',#63362);
#52873=PLANE('',#63363);
#52874=PLANE('',#63364);
#52875=PLANE('',#63365);
#52876=PLANE('',#63366);
#52877=PLANE('',#63367);
#52878=PLANE('',#63368);
#52879=PLANE('',#63369);
#52880=PLANE('',#63370);
#52881=PLANE('',#63371);
#52882=PLANE('',#63372);
#52883=PLANE('',#63373);
#52884=PLANE('',#63374);
#52885=PLANE('',#63375);
#52886=PLANE('',#63376);
#52887=PLANE('',#63377);
#52888=PLANE('',#63378);
#52889=PLANE('',#63379);
#52890=PLANE('',#63380);
#52891=PLANE('',#63381);
#52892=PLANE('',#63382);
#52893=PLANE('',#63383);
#52894=PLANE('',#63384);
#52895=PLANE('',#63385);
#52896=PLANE('',#63386);
#52897=PLANE('',#63387);
#52898=PLANE('',#63388);
#52899=PLANE('',#63389);
#52900=PLANE('',#63390);
#52901=PLANE('',#63391);
#52902=PLANE('',#63392);
#52903=PLANE('',#63393);
#52904=PLANE('',#63394);
#52905=PLANE('',#63395);
#52906=PLANE('',#63396);
#52907=PLANE('',#63397);
#52908=PLANE('',#63398);
#52909=PLANE('',#63399);
#52910=PLANE('',#63400);
#52911=PLANE('',#63401);
#52912=PLANE('',#63402);
#52913=PLANE('',#63403);
#52914=PLANE('',#63404);
#52915=PLANE('',#63405);
#52916=PLANE('',#63406);
#52917=PLANE('',#63407);
#52918=PLANE('',#63408);
#52919=PLANE('',#63409);
#52920=PLANE('',#63410);
#52921=PLANE('',#63411);
#52922=PLANE('',#63412);
#52923=PLANE('',#63413);
#52924=PLANE('',#63414);
#52925=PLANE('',#63415);
#52926=PLANE('',#63416);
#52927=PLANE('',#63417);
#52928=PLANE('',#63418);
#52929=PLANE('',#63419);
#52930=PLANE('',#63420);
#52931=PLANE('',#63421);
#52932=PLANE('',#63422);
#52933=PLANE('',#63423);
#52934=PLANE('',#63424);
#52935=PLANE('',#63425);
#52936=PLANE('',#63426);
#52937=PLANE('',#63427);
#52938=PLANE('',#63428);
#52939=PLANE('',#63429);
#52940=PLANE('',#63430);
#52941=PLANE('',#63431);
#52942=PLANE('',#63432);
#52943=PLANE('',#63433);
#52944=PLANE('',#63434);
#52945=PLANE('',#63435);
#52946=PLANE('',#63436);
#52947=PLANE('',#63437);
#52948=PLANE('',#63438);
#52949=PLANE('',#63439);
#52950=PLANE('',#63440);
#52951=PLANE('',#63441);
#52952=PLANE('',#63442);
#52953=PLANE('',#63443);
#52954=PLANE('',#63444);
#52955=PLANE('',#63445);
#52956=PLANE('',#63446);
#52957=PLANE('',#63447);
#52958=PLANE('',#63448);
#52959=PLANE('',#63449);
#52960=PLANE('',#63450);
#52961=PLANE('',#63451);
#52962=PLANE('',#63452);
#52963=PLANE('',#63453);
#52964=PLANE('',#63454);
#52965=PLANE('',#63455);
#52966=PLANE('',#63456);
#52967=PLANE('',#63457);
#52968=PLANE('',#63458);
#52969=PLANE('',#63459);
#52970=PLANE('',#63460);
#52971=PLANE('',#63461);
#52972=PLANE('',#63462);
#52973=PLANE('',#63463);
#52974=PLANE('',#63464);
#52975=PLANE('',#63465);
#52976=PLANE('',#63466);
#52977=PLANE('',#63467);
#52978=PLANE('',#63468);
#52979=PLANE('',#63469);
#52980=PLANE('',#63470);
#52981=PLANE('',#63471);
#52982=PLANE('',#63472);
#52983=PLANE('',#63473);
#52984=PLANE('',#63474);
#52985=PLANE('',#63475);
#52986=PLANE('',#63476);
#52987=PLANE('',#63477);
#52988=PLANE('',#63478);
#52989=PLANE('',#63479);
#52990=PLANE('',#63480);
#52991=PLANE('',#63481);
#52992=PLANE('',#63482);
#52993=PLANE('',#63483);
#52994=PLANE('',#63484);
#52995=PLANE('',#63485);
#52996=PLANE('',#63486);
#52997=PLANE('',#63487);
#52998=PLANE('',#63488);
#52999=PLANE('',#63489);
#53000=PLANE('',#63490);
#53001=PLANE('',#63491);
#53002=PLANE('',#63492);
#53003=PLANE('',#63493);
#53004=PLANE('',#63494);
#53005=PLANE('',#63495);
#53006=PLANE('',#63496);
#53007=PLANE('',#63497);
#53008=PLANE('',#63498);
#53009=PLANE('',#63499);
#53010=PLANE('',#63500);
#53011=PLANE('',#63501);
#53012=PLANE('',#63502);
#53013=PLANE('',#63503);
#53014=PLANE('',#63504);
#53015=PLANE('',#63505);
#53016=PLANE('',#63506);
#53017=PLANE('',#63507);
#53018=PLANE('',#63508);
#53019=PLANE('',#63509);
#53020=PLANE('',#63510);
#53021=PLANE('',#63511);
#53022=PLANE('',#63512);
#53023=PLANE('',#63513);
#53024=PLANE('',#63514);
#53025=PLANE('',#63515);
#53026=PLANE('',#63516);
#53027=PLANE('',#63517);
#53028=PLANE('',#63518);
#53029=PLANE('',#63519);
#53030=PLANE('',#63520);
#53031=PLANE('',#63521);
#53032=PLANE('',#63522);
#53033=PLANE('',#63523);
#53034=PLANE('',#63524);
#53035=PLANE('',#63525);
#53036=PLANE('',#63526);
#53037=PLANE('',#63527);
#53038=PLANE('',#63528);
#53039=PLANE('',#63529);
#53040=PLANE('',#63530);
#53041=PLANE('',#63531);
#53042=PLANE('',#63532);
#53043=PLANE('',#63533);
#53044=PLANE('',#63534);
#53045=PLANE('',#63535);
#53046=PLANE('',#63536);
#53047=PLANE('',#63537);
#53048=PLANE('',#63538);
#53049=PLANE('',#63539);
#53050=PLANE('',#63540);
#53051=PLANE('',#63541);
#53052=PLANE('',#63542);
#53053=PLANE('',#63543);
#53054=PLANE('',#63544);
#53055=PLANE('',#63545);
#53056=PLANE('',#63546);
#53057=PLANE('',#63547);
#53058=PLANE('',#63548);
#53059=PLANE('',#63549);
#53060=PLANE('',#63550);
#53061=PLANE('',#63551);
#53062=PLANE('',#63552);
#53063=PLANE('',#63553);
#53064=PLANE('',#63554);
#53065=PLANE('',#63555);
#53066=PLANE('',#63556);
#53067=PLANE('',#63557);
#53068=PLANE('',#63558);
#53069=PLANE('',#63559);
#53070=PLANE('',#63560);
#53071=PLANE('',#63561);
#53072=PLANE('',#63562);
#53073=PLANE('',#63563);
#53074=PLANE('',#63564);
#53075=PLANE('',#63565);
#53076=PLANE('',#63566);
#53077=PLANE('',#63567);
#53078=PLANE('',#63568);
#53079=PLANE('',#63569);
#53080=PLANE('',#63570);
#53081=PLANE('',#63571);
#53082=PLANE('',#63572);
#53083=PLANE('',#63573);
#53084=PLANE('',#63574);
#53085=PLANE('',#63575);
#53086=PLANE('',#63576);
#53087=PLANE('',#63577);
#53088=PLANE('',#63578);
#53089=PLANE('',#63579);
#53090=PLANE('',#63580);
#53091=PLANE('',#63581);
#53092=PLANE('',#63582);
#53093=PLANE('',#63583);
#53094=PLANE('',#63584);
#53095=PLANE('',#63585);
#53096=PLANE('',#63586);
#53097=PLANE('',#63587);
#53098=PLANE('',#63588);
#53099=PLANE('',#63589);
#53100=PLANE('',#63590);
#53101=PLANE('',#63591);
#53102=PLANE('',#63592);
#53103=PLANE('',#63593);
#53104=PLANE('',#63594);
#53105=PLANE('',#63595);
#53106=PLANE('',#63596);
#53107=PLANE('',#63597);
#53108=PLANE('',#63598);
#53109=PLANE('',#63599);
#53110=PLANE('',#63600);
#53111=PLANE('',#63601);
#53112=PLANE('',#63602);
#53113=PLANE('',#63603);
#53114=PLANE('',#63604);
#53115=PLANE('',#63605);
#53116=PLANE('',#63606);
#53117=PLANE('',#63607);
#53118=PLANE('',#63608);
#53119=PLANE('',#63609);
#53120=PLANE('',#63610);
#53121=PLANE('',#63611);
#53122=PLANE('',#63612);
#53123=PLANE('',#63613);
#53124=PLANE('',#63614);
#53125=PLANE('',#63615);
#53126=PLANE('',#63616);
#53127=PLANE('',#63617);
#53128=PLANE('',#63618);
#53129=PLANE('',#63619);
#53130=PLANE('',#63620);
#53131=PLANE('',#63621);
#53132=PLANE('',#63622);
#53133=PLANE('',#63623);
#53134=PLANE('',#63624);
#53135=PLANE('',#63625);
#53136=PLANE('',#63626);
#53137=PLANE('',#63627);
#53138=PLANE('',#63628);
#53139=PLANE('',#63629);
#53140=PLANE('',#63630);
#53141=PLANE('',#63631);
#53142=PLANE('',#63632);
#53143=PLANE('',#63633);
#53144=PLANE('',#63634);
#53145=PLANE('',#63635);
#53146=PLANE('',#63636);
#53147=PLANE('',#63637);
#53148=PLANE('',#63638);
#53149=PLANE('',#63639);
#53150=PLANE('',#63640);
#53151=PLANE('',#63641);
#53152=PLANE('',#63642);
#53153=PLANE('',#63643);
#53154=PLANE('',#63644);
#53155=PLANE('',#63645);
#53156=PLANE('',#63646);
#53157=PLANE('',#63647);
#53158=PLANE('',#63648);
#53159=PLANE('',#63649);
#53160=PLANE('',#63650);
#53161=PLANE('',#63651);
#53162=PLANE('',#63652);
#53163=PLANE('',#63653);
#53164=PLANE('',#63654);
#53165=PLANE('',#63655);
#53166=PLANE('',#63656);
#53167=PLANE('',#63657);
#53168=PLANE('',#63658);
#53169=PLANE('',#63659);
#53170=PLANE('',#63660);
#53171=PLANE('',#63661);
#53172=PLANE('',#63662);
#53173=PLANE('',#63663);
#53174=PLANE('',#63664);
#53175=PLANE('',#63665);
#53176=PLANE('',#63666);
#53177=PLANE('',#63667);
#53178=PLANE('',#63668);
#53179=PLANE('',#63669);
#53180=PLANE('',#63670);
#53181=PLANE('',#63671);
#53182=PLANE('',#63672);
#53183=PLANE('',#63673);
#53184=PLANE('',#63674);
#53185=PLANE('',#63675);
#53186=PLANE('',#63676);
#53187=PLANE('',#63677);
#53188=PLANE('',#63678);
#53189=PLANE('',#63679);
#53190=PLANE('',#63680);
#53191=PLANE('',#63681);
#53192=PLANE('',#63682);
#53193=PLANE('',#63683);
#53194=PLANE('',#63684);
#53195=PLANE('',#63685);
#53196=PLANE('',#63686);
#53197=PLANE('',#63687);
#53198=PLANE('',#63688);
#53199=PLANE('',#63689);
#53200=PLANE('',#63690);
#53201=PLANE('',#63691);
#53202=PLANE('',#63692);
#53203=PLANE('',#63693);
#53204=PLANE('',#63694);
#53205=PLANE('',#63695);
#53206=PLANE('',#63696);
#53207=PLANE('',#63697);
#53208=PLANE('',#63698);
#53209=PLANE('',#63699);
#53210=PLANE('',#63700);
#53211=PLANE('',#63701);
#53212=PLANE('',#63702);
#53213=PLANE('',#63703);
#53214=PLANE('',#63704);
#53215=PLANE('',#63705);
#53216=PLANE('',#63706);
#53217=PLANE('',#63707);
#53218=PLANE('',#63708);
#53219=PLANE('',#63709);
#53220=PLANE('',#63710);
#53221=PLANE('',#63711);
#53222=PLANE('',#63712);
#53223=PLANE('',#63713);
#53224=PLANE('',#63714);
#53225=PLANE('',#63715);
#53226=PLANE('',#63716);
#53227=PLANE('',#63717);
#53228=PLANE('',#63718);
#53229=PLANE('',#63719);
#53230=PLANE('',#63720);
#53231=PLANE('',#63721);
#53232=PLANE('',#63722);
#53233=PLANE('',#63723);
#53234=PLANE('',#63724);
#53235=PLANE('',#63725);
#53236=PLANE('',#63726);
#53237=PLANE('',#63727);
#53238=PLANE('',#63728);
#53239=PLANE('',#63729);
#53240=PLANE('',#63730);
#53241=PLANE('',#63731);
#53242=PLANE('',#63732);
#53243=PLANE('',#63733);
#53244=PLANE('',#63734);
#53245=PLANE('',#63735);
#53246=PLANE('',#63736);
#53247=PLANE('',#63737);
#53248=PLANE('',#63738);
#53249=PLANE('',#63739);
#53250=PLANE('',#63740);
#53251=PLANE('',#63741);
#53252=PLANE('',#63742);
#53253=PLANE('',#63743);
#53254=PLANE('',#63744);
#53255=PLANE('',#63745);
#53256=PLANE('',#63746);
#53257=PLANE('',#63747);
#53258=PLANE('',#63748);
#53259=PLANE('',#63749);
#53260=PLANE('',#63750);
#53261=PLANE('',#63751);
#53262=PLANE('',#63752);
#53263=PLANE('',#63753);
#53264=PLANE('',#63754);
#53265=PLANE('',#63755);
#53266=PLANE('',#63756);
#53267=PLANE('',#63757);
#53268=PLANE('',#63758);
#53269=PLANE('',#63759);
#53270=PLANE('',#63760);
#53271=PLANE('',#63761);
#53272=PLANE('',#63762);
#53273=PLANE('',#63763);
#53274=PLANE('',#63764);
#53275=PLANE('',#63765);
#53276=PLANE('',#63766);
#53277=PLANE('',#63767);
#53278=PLANE('',#63768);
#53279=PLANE('',#63769);
#53280=PLANE('',#63770);
#53281=PLANE('',#63771);
#53282=PLANE('',#63772);
#53283=PLANE('',#63773);
#53284=PLANE('',#63774);
#53285=PLANE('',#63775);
#53286=PLANE('',#63776);
#53287=PLANE('',#63777);
#53288=PLANE('',#63778);
#53289=PLANE('',#63779);
#53290=PLANE('',#63780);
#53291=PLANE('',#63781);
#53292=PLANE('',#63782);
#53293=PLANE('',#63783);
#53294=PLANE('',#63784);
#53295=PLANE('',#63785);
#53296=PLANE('',#63786);
#53297=PLANE('',#63787);
#53298=PLANE('',#63788);
#53299=PLANE('',#63789);
#53300=PLANE('',#63790);
#53301=PLANE('',#63791);
#53302=PLANE('',#63792);
#53303=PLANE('',#63793);
#53304=PLANE('',#63794);
#53305=PLANE('',#63795);
#53306=PLANE('',#63796);
#53307=PLANE('',#63797);
#53308=PLANE('',#63798);
#53309=PLANE('',#63799);
#53310=PLANE('',#63800);
#53311=PLANE('',#63801);
#53312=PLANE('',#63802);
#53313=PLANE('',#63803);
#53314=PLANE('',#63804);
#53315=PLANE('',#63805);
#53316=PLANE('',#63806);
#53317=PLANE('',#63807);
#53318=PLANE('',#63808);
#53319=PLANE('',#63809);
#53320=PLANE('',#63810);
#53321=PLANE('',#63811);
#53322=PLANE('',#63812);
#53323=PLANE('',#63813);
#53324=PLANE('',#63814);
#53325=PLANE('',#63815);
#53326=PLANE('',#63816);
#53327=PLANE('',#63817);
#53328=PLANE('',#63818);
#53329=PLANE('',#63819);
#53330=PLANE('',#63820);
#53331=PLANE('',#63821);
#53332=PLANE('',#63822);
#53333=PLANE('',#63823);
#53334=PLANE('',#63824);
#53335=PLANE('',#63825);
#53336=PLANE('',#63826);
#53337=PLANE('',#63827);
#53338=PLANE('',#63828);
#53339=PLANE('',#63829);
#53340=PLANE('',#63830);
#53341=PLANE('',#63831);
#53342=PLANE('',#63832);
#53343=PLANE('',#63833);
#53344=PLANE('',#63834);
#53345=PLANE('',#63835);
#53346=PLANE('',#63836);
#53347=PLANE('',#63837);
#53348=PLANE('',#63838);
#53349=PLANE('',#63839);
#53350=PLANE('',#63840);
#53351=PLANE('',#63841);
#53352=PLANE('',#63842);
#53353=PLANE('',#63843);
#53354=PLANE('',#63844);
#53355=PLANE('',#63845);
#53356=PLANE('',#63846);
#53357=PLANE('',#63847);
#53358=PLANE('',#63848);
#53359=PLANE('',#63849);
#53360=PLANE('',#63850);
#53361=PLANE('',#63851);
#53362=PLANE('',#63852);
#53363=PLANE('',#63853);
#53364=PLANE('',#63854);
#53365=PLANE('',#63855);
#53366=PLANE('',#63856);
#53367=PLANE('',#63857);
#53368=PLANE('',#63858);
#53369=PLANE('',#63859);
#53370=PLANE('',#63860);
#53371=PLANE('',#63861);
#53372=PLANE('',#63862);
#53373=PLANE('',#63863);
#53374=PLANE('',#63864);
#53375=PLANE('',#63865);
#53376=PLANE('',#63866);
#53377=PLANE('',#63867);
#53378=PLANE('',#63868);
#53379=PLANE('',#63869);
#53380=PLANE('',#63870);
#53381=PLANE('',#63871);
#53382=PLANE('',#63872);
#53383=PLANE('',#63873);
#53384=PLANE('',#63874);
#53385=PLANE('',#63875);
#53386=PLANE('',#63876);
#53387=PLANE('',#63877);
#53388=PLANE('',#63878);
#53389=PLANE('',#63879);
#53390=PLANE('',#63880);
#53391=PLANE('',#63881);
#53392=PLANE('',#63882);
#53393=PLANE('',#63883);
#53394=PLANE('',#63884);
#53395=PLANE('',#63885);
#53396=PLANE('',#63886);
#53397=PLANE('',#63887);
#53398=PLANE('',#63888);
#53399=PLANE('',#63889);
#53400=PLANE('',#63890);
#53401=PLANE('',#63891);
#53402=PLANE('',#63892);
#53403=PLANE('',#63893);
#53404=PLANE('',#63894);
#53405=PLANE('',#63895);
#53406=PLANE('',#63896);
#53407=PLANE('',#63897);
#53408=PLANE('',#63898);
#53409=PLANE('',#63899);
#53410=PLANE('',#63900);
#53411=PLANE('',#63901);
#53412=PLANE('',#63902);
#53413=PLANE('',#63903);
#53414=PLANE('',#63904);
#53415=PLANE('',#63905);
#53416=PLANE('',#63906);
#53417=PLANE('',#63907);
#53418=PLANE('',#63908);
#53419=PLANE('',#63909);
#53420=PLANE('',#63910);
#53421=PLANE('',#63911);
#53422=PLANE('',#63912);
#53423=PLANE('',#63913);
#53424=PLANE('',#63914);
#53425=PLANE('',#63915);
#53426=PLANE('',#63916);
#53427=PLANE('',#63917);
#53428=PLANE('',#63918);
#53429=PLANE('',#63919);
#53430=PLANE('',#63920);
#53431=PLANE('',#63921);
#53432=PLANE('',#63922);
#53433=PLANE('',#63923);
#53434=PLANE('',#63924);
#53435=PLANE('',#63925);
#53436=PLANE('',#63926);
#53437=PLANE('',#63927);
#53438=PLANE('',#63928);
#53439=PLANE('',#63929);
#53440=PLANE('',#63930);
#53441=PLANE('',#63931);
#53442=PLANE('',#63932);
#53443=PLANE('',#63933);
#53444=PLANE('',#63934);
#53445=PLANE('',#63935);
#53446=PLANE('',#63936);
#53447=PLANE('',#63937);
#53448=PLANE('',#63938);
#53449=PLANE('',#63939);
#53450=PLANE('',#63940);
#53451=PLANE('',#63941);
#53452=PLANE('',#63942);
#53453=PLANE('',#63943);
#53454=PLANE('',#63944);
#53455=PLANE('',#63945);
#53456=PLANE('',#63946);
#53457=PLANE('',#63947);
#53458=PLANE('',#63948);
#53459=PLANE('',#63949);
#53460=PLANE('',#63950);
#53461=PLANE('',#63951);
#53462=PLANE('',#63952);
#53463=PLANE('',#63953);
#53464=PLANE('',#63954);
#53465=PLANE('',#63955);
#53466=PLANE('',#63956);
#53467=PLANE('',#63957);
#53468=PLANE('',#63958);
#53469=PLANE('',#63959);
#53470=PLANE('',#63960);
#53471=PLANE('',#63961);
#53472=PLANE('',#63962);
#53473=PLANE('',#63963);
#53474=PLANE('',#63964);
#53475=PLANE('',#63965);
#53476=PLANE('',#63966);
#53477=PLANE('',#63967);
#53478=PLANE('',#63968);
#53479=PLANE('',#63969);
#53480=PLANE('',#63970);
#53481=PLANE('',#63971);
#53482=PLANE('',#63972);
#53483=PLANE('',#63973);
#53484=PLANE('',#63974);
#53485=PLANE('',#63975);
#53486=PLANE('',#63976);
#53487=PLANE('',#63977);
#53488=PLANE('',#63978);
#53489=PLANE('',#63979);
#53490=PLANE('',#63980);
#53491=PLANE('',#63981);
#53492=PLANE('',#63982);
#53493=PLANE('',#63983);
#53494=PLANE('',#63984);
#53495=PLANE('',#63985);
#53496=PLANE('',#63986);
#53497=PLANE('',#63987);
#53498=PLANE('',#63988);
#53499=PLANE('',#63989);
#53500=PLANE('',#63990);
#53501=PLANE('',#63991);
#53502=PLANE('',#63992);
#53503=PLANE('',#63993);
#53504=PLANE('',#63994);
#53505=PLANE('',#63995);
#53506=PLANE('',#63996);
#53507=PLANE('',#63997);
#53508=PLANE('',#63998);
#53509=PLANE('',#63999);
#53510=PLANE('',#64000);
#53511=PLANE('',#64001);
#53512=PLANE('',#64002);
#53513=PLANE('',#64003);
#53514=PLANE('',#64004);
#53515=PLANE('',#64005);
#53516=PLANE('',#64006);
#53517=PLANE('',#64007);
#53518=PLANE('',#64008);
#53519=PLANE('',#64009);
#53520=PLANE('',#64010);
#53521=PLANE('',#64011);
#53522=PLANE('',#64012);
#53523=PLANE('',#64013);
#53524=PLANE('',#64014);
#53525=PLANE('',#64015);
#53526=PLANE('',#64016);
#53527=PLANE('',#64017);
#53528=PLANE('',#64018);
#53529=PLANE('',#64019);
#53530=PLANE('',#64020);
#53531=PLANE('',#64021);
#53532=PLANE('',#64022);
#53533=PLANE('',#64023);
#53534=PLANE('',#64024);
#53535=PLANE('',#64025);
#53536=PLANE('',#64026);
#53537=PLANE('',#64027);
#53538=PLANE('',#64028);
#53539=PLANE('',#64029);
#53540=PLANE('',#64030);
#53541=PLANE('',#64031);
#53542=PLANE('',#64032);
#53543=PLANE('',#64033);
#53544=PLANE('',#64034);
#53545=PLANE('',#64035);
#53546=PLANE('',#64036);
#53547=PLANE('',#64037);
#53548=PLANE('',#64038);
#53549=PLANE('',#64039);
#53550=PLANE('',#64040);
#53551=PLANE('',#64041);
#53552=PLANE('',#64042);
#53553=PLANE('',#64043);
#53554=PLANE('',#64044);
#53555=PLANE('',#64045);
#53556=PLANE('',#64046);
#53557=PLANE('',#64047);
#53558=PLANE('',#64048);
#53559=PLANE('',#64049);
#53560=PLANE('',#64050);
#53561=PLANE('',#64051);
#53562=PLANE('',#64052);
#53563=PLANE('',#64053);
#53564=PLANE('',#64054);
#53565=PLANE('',#64055);
#53566=PLANE('',#64056);
#53567=PLANE('',#64057);
#53568=PLANE('',#64058);
#53569=PLANE('',#64059);
#53570=PLANE('',#64060);
#53571=PLANE('',#64061);
#53572=PLANE('',#64062);
#53573=PLANE('',#64063);
#53574=PLANE('',#64064);
#53575=PLANE('',#64065);
#53576=PLANE('',#64066);
#53577=PLANE('',#64067);
#53578=PLANE('',#64068);
#53579=PLANE('',#64069);
#53580=PLANE('',#64070);
#53581=PLANE('',#64071);
#53582=PLANE('',#64072);
#53583=PLANE('',#64073);
#53584=PLANE('',#64074);
#53585=PLANE('',#64075);
#53586=PLANE('',#64076);
#53587=PLANE('',#64077);
#53588=PLANE('',#64078);
#53589=PLANE('',#64079);
#53590=PLANE('',#64080);
#53591=PLANE('',#64081);
#53592=PLANE('',#64082);
#53593=PLANE('',#64083);
#53594=PLANE('',#64084);
#53595=PLANE('',#64085);
#53596=PLANE('',#64086);
#53597=PLANE('',#64087);
#53598=PLANE('',#64088);
#53599=PLANE('',#64089);
#53600=PLANE('',#64090);
#53601=PLANE('',#64091);
#53602=PLANE('',#64092);
#53603=PLANE('',#64093);
#53604=PLANE('',#64094);
#53605=PLANE('',#64095);
#53606=PLANE('',#64096);
#53607=PLANE('',#64097);
#53608=PLANE('',#64098);
#53609=PLANE('',#64099);
#53610=PLANE('',#64100);
#53611=PLANE('',#64101);
#53612=PLANE('',#64102);
#53613=PLANE('',#64103);
#53614=PLANE('',#64104);
#53615=PLANE('',#64105);
#53616=PLANE('',#64106);
#53617=PLANE('',#64107);
#53618=PLANE('',#64108);
#53619=PLANE('',#64109);
#53620=PLANE('',#64110);
#53621=PLANE('',#64111);
#53622=PLANE('',#64112);
#53623=PLANE('',#64113);
#53624=PLANE('',#64114);
#53625=PLANE('',#64115);
#53626=PLANE('',#64116);
#53627=PLANE('',#64117);
#53628=PLANE('',#64118);
#53629=PLANE('',#64119);
#53630=PLANE('',#64120);
#53631=PLANE('',#64121);
#53632=PLANE('',#64122);
#53633=PLANE('',#64123);
#53634=PLANE('',#64124);
#53635=PLANE('',#64125);
#53636=PLANE('',#64126);
#53637=PLANE('',#64127);
#53638=PLANE('',#64128);
#53639=PLANE('',#64129);
#53640=PLANE('',#64130);
#53641=PLANE('',#64131);
#53642=PLANE('',#64132);
#53643=PLANE('',#64133);
#53644=PLANE('',#64134);
#53645=PLANE('',#64135);
#53646=PLANE('',#64136);
#53647=PLANE('',#64137);
#53648=PLANE('',#64138);
#53649=PLANE('',#64139);
#53650=PLANE('',#64140);
#53651=PLANE('',#64141);
#53652=PLANE('',#64142);
#53653=PLANE('',#64143);
#53654=PLANE('',#64144);
#53655=PLANE('',#64145);
#53656=PLANE('',#64146);
#53657=PLANE('',#64147);
#53658=PLANE('',#64148);
#53659=PLANE('',#64149);
#53660=PLANE('',#64150);
#53661=PLANE('',#64151);
#53662=PLANE('',#64152);
#53663=PLANE('',#64153);
#53664=PLANE('',#64154);
#53665=PLANE('',#64155);
#53666=PLANE('',#64156);
#53667=PLANE('',#64157);
#53668=PLANE('',#64158);
#53669=PLANE('',#64159);
#53670=PLANE('',#64160);
#53671=PLANE('',#64161);
#53672=PLANE('',#64162);
#53673=PLANE('',#64163);
#53674=PLANE('',#64164);
#53675=PLANE('',#64165);
#53676=PLANE('',#64166);
#53677=PLANE('',#64167);
#53678=PLANE('',#64168);
#53679=PLANE('',#64169);
#53680=PLANE('',#64170);
#53681=PLANE('',#64171);
#53682=PLANE('',#64172);
#53683=PLANE('',#64173);
#53684=PLANE('',#64174);
#53685=PLANE('',#64175);
#53686=PLANE('',#64176);
#53687=PLANE('',#64177);
#53688=PLANE('',#64178);
#53689=PLANE('',#64179);
#53690=PLANE('',#64180);
#53691=PLANE('',#64181);
#53692=PLANE('',#64182);
#53693=PLANE('',#64183);
#53694=PLANE('',#64184);
#53695=PLANE('',#64185);
#53696=PLANE('',#64186);
#53697=PLANE('',#64187);
#53698=PLANE('',#64188);
#53699=PLANE('',#64189);
#53700=PLANE('',#64190);
#53701=PLANE('',#64191);
#53702=PLANE('',#64192);
#53703=PLANE('',#64193);
#53704=PLANE('',#64194);
#53705=PLANE('',#64195);
#53706=PLANE('',#64196);
#53707=PLANE('',#64197);
#53708=PLANE('',#64198);
#53709=PLANE('',#64199);
#53710=PLANE('',#64200);
#53711=PLANE('',#64201);
#53712=PLANE('',#64202);
#53713=PLANE('',#64203);
#53714=PLANE('',#64204);
#53715=PLANE('',#64205);
#53716=PLANE('',#64206);
#53717=PLANE('',#64207);
#53718=PLANE('',#64208);
#53719=PLANE('',#64209);
#53720=PLANE('',#64210);
#53721=PLANE('',#64211);
#53722=PLANE('',#64212);
#53723=PLANE('',#64213);
#53724=PLANE('',#64214);
#53725=PLANE('',#64215);
#53726=PLANE('',#64216);
#53727=PLANE('',#64217);
#53728=PLANE('',#64218);
#53729=PLANE('',#64219);
#53730=PLANE('',#64220);
#53731=PLANE('',#64221);
#53732=PLANE('',#64222);
#53733=PLANE('',#64223);
#53734=PLANE('',#64224);
#53735=PLANE('',#64225);
#53736=PLANE('',#64226);
#53737=PLANE('',#64227);
#53738=PLANE('',#64228);
#53739=PLANE('',#64229);
#53740=PLANE('',#64230);
#53741=PLANE('',#64231);
#53742=PLANE('',#64232);
#53743=PLANE('',#64233);
#53744=PLANE('',#64234);
#53745=PLANE('',#64235);
#53746=PLANE('',#64236);
#53747=PLANE('',#64237);
#53748=PLANE('',#64238);
#53749=PLANE('',#64239);
#53750=PLANE('',#64240);
#53751=PLANE('',#64241);
#53752=PLANE('',#64242);
#53753=PLANE('',#64243);
#53754=PLANE('',#64244);
#53755=PLANE('',#64245);
#53756=PLANE('',#64246);
#53757=PLANE('',#64247);
#53758=PLANE('',#64248);
#53759=PLANE('',#64249);
#53760=PLANE('',#64250);
#53761=PLANE('',#64251);
#53762=PLANE('',#64252);
#53763=PLANE('',#64253);
#53764=PLANE('',#64254);
#53765=PLANE('',#64255);
#53766=PLANE('',#64256);
#53767=PLANE('',#64257);
#53768=PLANE('',#64258);
#53769=PLANE('',#64259);
#53770=PLANE('',#64260);
#53771=PLANE('',#64261);
#53772=PLANE('',#64262);
#53773=PLANE('',#64263);
#53774=PLANE('',#64264);
#53775=PLANE('',#64265);
#53776=PLANE('',#64266);
#53777=PLANE('',#64267);
#53778=PLANE('',#64268);
#53779=PLANE('',#64269);
#53780=PLANE('',#64270);
#53781=PLANE('',#64271);
#53782=PLANE('',#64272);
#53783=PLANE('',#64273);
#53784=PLANE('',#64274);
#53785=PLANE('',#64275);
#53786=PLANE('',#64276);
#53787=PLANE('',#64277);
#53788=PLANE('',#64278);
#53789=PLANE('',#64279);
#53790=PLANE('',#64280);
#53791=PLANE('',#64281);
#53792=PLANE('',#64282);
#53793=PLANE('',#64283);
#53794=PLANE('',#64284);
#53795=PLANE('',#64285);
#53796=PLANE('',#64286);
#53797=PLANE('',#64287);
#53798=PLANE('',#64288);
#53799=PLANE('',#64289);
#53800=PLANE('',#64290);
#53801=PLANE('',#64291);
#53802=PLANE('',#64292);
#53803=PLANE('',#64293);
#53804=PLANE('',#64294);
#53805=PLANE('',#64295);
#53806=PLANE('',#64296);
#53807=PLANE('',#64297);
#53808=PLANE('',#64298);
#53809=PLANE('',#64299);
#53810=PLANE('',#64300);
#53811=PLANE('',#64301);
#53812=PLANE('',#64302);
#53813=PLANE('',#64303);
#53814=PLANE('',#64304);
#53815=PLANE('',#64305);
#53816=PLANE('',#64306);
#53817=PLANE('',#64307);
#53818=PLANE('',#64308);
#53819=PLANE('',#64309);
#53820=PLANE('',#64310);
#53821=PLANE('',#64311);
#53822=PLANE('',#64312);
#53823=PLANE('',#64313);
#53824=PLANE('',#64314);
#53825=PLANE('',#64315);
#53826=PLANE('',#64316);
#53827=PLANE('',#64317);
#53828=PLANE('',#64318);
#53829=PLANE('',#64319);
#53830=PLANE('',#64320);
#53831=PLANE('',#64321);
#53832=PLANE('',#64322);
#53833=PLANE('',#64323);
#53834=PLANE('',#64324);
#53835=PLANE('',#64325);
#53836=PLANE('',#64326);
#53837=PLANE('',#64327);
#53838=PLANE('',#64328);
#53839=PLANE('',#64329);
#53840=PLANE('',#64330);
#53841=PLANE('',#64331);
#53842=PLANE('',#64332);
#53843=PLANE('',#64333);
#53844=PLANE('',#64334);
#53845=PLANE('',#64335);
#53846=PLANE('',#64336);
#53847=PLANE('',#64337);
#53848=PLANE('',#64338);
#53849=PLANE('',#64339);
#53850=PLANE('',#64340);
#53851=PLANE('',#64341);
#53852=PLANE('',#64342);
#53853=PLANE('',#64343);
#53854=PLANE('',#64344);
#53855=PLANE('',#64345);
#53856=PLANE('',#64346);
#53857=PLANE('',#64347);
#53858=PLANE('',#64348);
#53859=PLANE('',#64349);
#53860=PLANE('',#64350);
#53861=PLANE('',#64351);
#53862=PLANE('',#64352);
#53863=PLANE('',#64353);
#53864=PLANE('',#64354);
#53865=PLANE('',#64355);
#53866=PLANE('',#64356);
#53867=PLANE('',#64357);
#53868=PLANE('',#64358);
#53869=PLANE('',#64359);
#53870=PLANE('',#64360);
#53871=PLANE('',#64361);
#53872=PLANE('',#64362);
#53873=PLANE('',#64363);
#53874=PLANE('',#64364);
#53875=PLANE('',#64365);
#53876=PLANE('',#64366);
#53877=PLANE('',#64367);
#53878=PLANE('',#64368);
#53879=PLANE('',#64369);
#53880=PLANE('',#64370);
#53881=PLANE('',#64371);
#53882=PLANE('',#64372);
#53883=PLANE('',#64373);
#53884=PLANE('',#64374);
#53885=PLANE('',#64375);
#53886=PLANE('',#64376);
#53887=PLANE('',#64377);
#53888=PLANE('',#64378);
#53889=PLANE('',#64379);
#53890=PLANE('',#64380);
#53891=PLANE('',#64381);
#53892=PLANE('',#64382);
#53893=PLANE('',#64383);
#53894=PLANE('',#64384);
#53895=PLANE('',#64385);
#53896=PLANE('',#64386);
#53897=PLANE('',#64387);
#53898=PLANE('',#64388);
#53899=PLANE('',#64389);
#53900=PLANE('',#64390);
#53901=PLANE('',#64391);
#53902=PLANE('',#64392);
#53903=PLANE('',#64393);
#53904=PLANE('',#64394);
#53905=PLANE('',#64395);
#53906=PLANE('',#64396);
#53907=PLANE('',#64397);
#53908=PLANE('',#64398);
#53909=PLANE('',#64399);
#53910=PLANE('',#64400);
#53911=PLANE('',#64401);
#53912=PLANE('',#64402);
#53913=PLANE('',#64403);
#53914=PLANE('',#64404);
#53915=PLANE('',#64405);
#53916=PLANE('',#64406);
#53917=PLANE('',#64407);
#53918=PLANE('',#64408);
#53919=PLANE('',#64409);
#53920=PLANE('',#64410);
#53921=PLANE('',#64411);
#53922=PLANE('',#64412);
#53923=PLANE('',#64413);
#53924=PLANE('',#64414);
#53925=PLANE('',#64415);
#53926=PLANE('',#64416);
#53927=PLANE('',#64417);
#53928=PLANE('',#64418);
#53929=PLANE('',#64419);
#53930=PLANE('',#64420);
#53931=PLANE('',#64421);
#53932=PLANE('',#64422);
#53933=PLANE('',#64423);
#53934=PLANE('',#64424);
#53935=PLANE('',#64425);
#53936=PLANE('',#64426);
#53937=PLANE('',#64427);
#53938=PLANE('',#64428);
#53939=PLANE('',#64429);
#53940=PLANE('',#64430);
#53941=PLANE('',#64431);
#53942=PLANE('',#64432);
#53943=PLANE('',#64433);
#53944=PLANE('',#64434);
#53945=PLANE('',#64435);
#53946=PLANE('',#64436);
#53947=PLANE('',#64437);
#53948=PLANE('',#64438);
#53949=PLANE('',#64439);
#53950=PLANE('',#64440);
#53951=PLANE('',#64441);
#53952=PLANE('',#64442);
#53953=PLANE('',#64443);
#53954=PLANE('',#64444);
#53955=PLANE('',#64445);
#53956=PLANE('',#64446);
#53957=PLANE('',#64447);
#53958=PLANE('',#64448);
#53959=PLANE('',#64449);
#53960=PLANE('',#64450);
#53961=PLANE('',#64451);
#53962=PLANE('',#64452);
#53963=PLANE('',#64453);
#53964=PLANE('',#64454);
#53965=PLANE('',#64455);
#53966=PLANE('',#64456);
#53967=PLANE('',#64457);
#53968=PLANE('',#64458);
#53969=PLANE('',#64459);
#53970=PLANE('',#64460);
#53971=PLANE('',#64461);
#53972=PLANE('',#64462);
#53973=PLANE('',#64463);
#53974=PLANE('',#64464);
#53975=PLANE('',#64465);
#53976=PLANE('',#64466);
#53977=PLANE('',#64467);
#53978=PLANE('',#64468);
#53979=PLANE('',#64469);
#53980=PLANE('',#64470);
#53981=PLANE('',#64471);
#53982=PLANE('',#64472);
#53983=PLANE('',#64473);
#53984=PLANE('',#64474);
#53985=PLANE('',#64475);
#53986=PLANE('',#64476);
#53987=PLANE('',#64477);
#53988=PLANE('',#64478);
#53989=PLANE('',#64479);
#53990=PLANE('',#64480);
#53991=PLANE('',#64481);
#53992=PLANE('',#64482);
#53993=PLANE('',#64483);
#53994=PLANE('',#64484);
#53995=PLANE('',#64485);
#53996=PLANE('',#64486);
#53997=PLANE('',#64487);
#53998=PLANE('',#64488);
#53999=PLANE('',#64489);
#54000=PLANE('',#64490);
#54001=PLANE('',#64491);
#54002=PLANE('',#64492);
#54003=PLANE('',#64493);
#54004=PLANE('',#64494);
#54005=PLANE('',#64495);
#54006=PLANE('',#64496);
#54007=PLANE('',#64497);
#54008=PLANE('',#64498);
#54009=PLANE('',#64499);
#54010=PLANE('',#64500);
#54011=PLANE('',#64501);
#54012=PLANE('',#64502);
#54013=PLANE('',#64503);
#54014=PLANE('',#64504);
#54015=PLANE('',#64505);
#54016=PLANE('',#64506);
#54017=PLANE('',#64507);
#54018=PLANE('',#64508);
#54019=PLANE('',#64509);
#54020=PLANE('',#64510);
#54021=PLANE('',#64511);
#54022=PLANE('',#64512);
#54023=PLANE('',#64513);
#54024=PLANE('',#64514);
#54025=PLANE('',#64515);
#54026=PLANE('',#64516);
#54027=PLANE('',#64517);
#54028=PLANE('',#64518);
#54029=PLANE('',#64519);
#54030=PLANE('',#64520);
#54031=PLANE('',#64521);
#54032=PLANE('',#64522);
#54033=PLANE('',#64523);
#54034=PLANE('',#64524);
#54035=PLANE('',#64525);
#54036=PLANE('',#64526);
#54037=PLANE('',#64527);
#54038=PLANE('',#64528);
#54039=PLANE('',#64529);
#54040=PLANE('',#64530);
#54041=PLANE('',#64531);
#54042=PLANE('',#64532);
#54043=PLANE('',#64533);
#54044=PLANE('',#64534);
#54045=PLANE('',#64535);
#54046=PLANE('',#64536);
#54047=PLANE('',#64537);
#54048=PLANE('',#64538);
#54049=PLANE('',#64539);
#54050=PLANE('',#64540);
#54051=PLANE('',#64541);
#54052=PLANE('',#64542);
#54053=PLANE('',#64543);
#54054=PLANE('',#64544);
#54055=PLANE('',#64545);
#54056=PLANE('',#64546);
#54057=PLANE('',#64547);
#54058=PLANE('',#64548);
#54059=PLANE('',#64549);
#54060=PLANE('',#64550);
#54061=PLANE('',#64551);
#54062=PLANE('',#64552);
#54063=PLANE('',#64553);
#54064=PLANE('',#64554);
#54065=PLANE('',#64555);
#54066=PLANE('',#64556);
#54067=PLANE('',#64557);
#54068=PLANE('',#64558);
#54069=PLANE('',#64559);
#54070=PLANE('',#64560);
#54071=PLANE('',#64561);
#54072=PLANE('',#64562);
#54073=PLANE('',#64563);
#54074=PLANE('',#64564);
#54075=PLANE('',#64565);
#54076=PLANE('',#64566);
#54077=PLANE('',#64567);
#54078=PLANE('',#64568);
#54079=PLANE('',#64569);
#54080=PLANE('',#64570);
#54081=PLANE('',#64571);
#54082=PLANE('',#64572);
#54083=PLANE('',#64573);
#54084=PLANE('',#64574);
#54085=PLANE('',#64575);
#54086=PLANE('',#64576);
#54087=PLANE('',#64577);
#54088=PLANE('',#64578);
#54089=PLANE('',#64579);
#54090=PLANE('',#64580);
#54091=PLANE('',#64581);
#54092=PLANE('',#64582);
#54093=PLANE('',#64583);
#54094=PLANE('',#64584);
#54095=PLANE('',#64585);
#54096=PLANE('',#64586);
#54097=PLANE('',#64587);
#54098=PLANE('',#64588);
#54099=PLANE('',#64589);
#54100=PLANE('',#64590);
#54101=PLANE('',#64591);
#54102=PLANE('',#64592);
#54103=PLANE('',#64593);
#54104=PLANE('',#64594);
#54105=PLANE('',#64595);
#54106=PLANE('',#64596);
#54107=PLANE('',#64597);
#54108=PLANE('',#64598);
#54109=PLANE('',#64599);
#54110=PLANE('',#64600);
#54111=PLANE('',#64601);
#54112=PLANE('',#64602);
#54113=PLANE('',#64603);
#54114=PLANE('',#64604);
#54115=PLANE('',#64605);
#54116=PLANE('',#64606);
#54117=PLANE('',#64607);
#54118=PLANE('',#64608);
#54119=PLANE('',#64609);
#54120=PLANE('',#64610);
#54121=PLANE('',#64611);
#54122=PLANE('',#64612);
#54123=PLANE('',#64613);
#54124=PLANE('',#64614);
#54125=PLANE('',#64615);
#54126=PLANE('',#64616);
#54127=PLANE('',#64617);
#54128=PLANE('',#64618);
#54129=PLANE('',#64619);
#54130=PLANE('',#64620);
#54131=PLANE('',#64621);
#54132=PLANE('',#64622);
#54133=PLANE('',#64623);
#54134=PLANE('',#64624);
#54135=PLANE('',#64625);
#54136=PLANE('',#64626);
#54137=PLANE('',#64627);
#54138=PLANE('',#64628);
#54139=PLANE('',#64629);
#54140=PLANE('',#64630);
#54141=PLANE('',#64631);
#54142=PLANE('',#64632);
#54143=PLANE('',#64633);
#54144=PLANE('',#64634);
#54145=PLANE('',#64635);
#54146=PLANE('',#64636);
#54147=PLANE('',#64637);
#54148=PLANE('',#64638);
#54149=PLANE('',#64639);
#54150=PLANE('',#64640);
#54151=PLANE('',#64641);
#54152=PLANE('',#64642);
#54153=PLANE('',#64643);
#54154=PLANE('',#64644);
#54155=PLANE('',#64645);
#54156=PLANE('',#64646);
#54157=PLANE('',#64647);
#54158=PLANE('',#64648);
#54159=PLANE('',#64649);
#54160=PLANE('',#64650);
#54161=PLANE('',#64651);
#54162=PLANE('',#64652);
#54163=PLANE('',#64653);
#54164=PLANE('',#64654);
#54165=PLANE('',#64655);
#54166=PLANE('',#64656);
#54167=PLANE('',#64657);
#54168=PLANE('',#64658);
#54169=PLANE('',#64659);
#54170=PLANE('',#64660);
#54171=PLANE('',#64661);
#54172=PLANE('',#64662);
#54173=PLANE('',#64663);
#54174=PLANE('',#64664);
#54175=PLANE('',#64665);
#54176=PLANE('',#64666);
#54177=PLANE('',#64667);
#54178=PLANE('',#64668);
#54179=PLANE('',#64669);
#54180=PLANE('',#64670);
#54181=PLANE('',#64671);
#54182=PLANE('',#64672);
#54183=PLANE('',#64673);
#54184=PLANE('',#64674);
#54185=PLANE('',#64675);
#54186=PLANE('',#64676);
#54187=PLANE('',#64677);
#54188=PLANE('',#64678);
#54189=PLANE('',#64679);
#54190=PLANE('',#64680);
#54191=PLANE('',#64681);
#54192=PLANE('',#64682);
#54193=PLANE('',#64683);
#54194=PLANE('',#64684);
#54195=PLANE('',#64685);
#54196=PLANE('',#64686);
#54197=PLANE('',#64687);
#54198=PLANE('',#64688);
#54199=PLANE('',#64689);
#54200=PLANE('',#64690);
#54201=PLANE('',#64691);
#54202=PLANE('',#64692);
#54203=PLANE('',#64693);
#54204=PLANE('',#64694);
#54205=PLANE('',#64695);
#54206=PLANE('',#64696);
#54207=PLANE('',#64697);
#54208=PLANE('',#64698);
#54209=PLANE('',#64699);
#54210=PLANE('',#64700);
#54211=PLANE('',#64701);
#54212=PLANE('',#64702);
#54213=PLANE('',#64703);
#54214=PLANE('',#64704);
#54215=PLANE('',#64705);
#54216=PLANE('',#64706);
#54217=PLANE('',#64707);
#54218=PLANE('',#64708);
#54219=PLANE('',#64709);
#54220=PLANE('',#64710);
#54221=PLANE('',#64711);
#54222=PLANE('',#64712);
#54223=PLANE('',#64713);
#54224=PLANE('',#64714);
#54225=PLANE('',#64715);
#54226=PLANE('',#64716);
#54227=PLANE('',#64717);
#54228=PLANE('',#64718);
#54229=PLANE('',#64719);
#54230=PLANE('',#64720);
#54231=PLANE('',#64721);
#54232=PLANE('',#64722);
#54233=PLANE('',#64723);
#54234=PLANE('',#64724);
#54235=PLANE('',#64725);
#54236=PLANE('',#64726);
#54237=PLANE('',#64727);
#54238=PLANE('',#64728);
#54239=PLANE('',#64729);
#54240=PLANE('',#64730);
#54241=PLANE('',#64731);
#54242=PLANE('',#64732);
#54243=PLANE('',#64733);
#54244=PLANE('',#64734);
#54245=PLANE('',#64735);
#54246=PLANE('',#64736);
#54247=PLANE('',#64737);
#54248=PLANE('',#64738);
#54249=PLANE('',#64739);
#54250=PLANE('',#64740);
#54251=PLANE('',#64741);
#54252=PLANE('',#64742);
#54253=PLANE('',#64743);
#54254=PLANE('',#64744);
#54255=PLANE('',#64745);
#54256=PLANE('',#64746);
#54257=PLANE('',#64747);
#54258=PLANE('',#64748);
#54259=PLANE('',#64749);
#54260=PLANE('',#64750);
#54261=PLANE('',#64751);
#54262=PLANE('',#64752);
#54263=PLANE('',#64753);
#54264=PLANE('',#64754);
#54265=PLANE('',#64755);
#54266=PLANE('',#64756);
#54267=PLANE('',#64757);
#54268=PLANE('',#64758);
#54269=PLANE('',#64759);
#54270=PLANE('',#64760);
#54271=PLANE('',#64761);
#54272=PLANE('',#64762);
#54273=PLANE('',#64763);
#54274=PLANE('',#64764);
#54275=PLANE('',#64765);
#54276=PLANE('',#64766);
#54277=PLANE('',#64767);
#54278=PLANE('',#64768);
#54279=PLANE('',#64769);
#54280=PLANE('',#64770);
#54281=PLANE('',#64771);
#54282=PLANE('',#64772);
#54283=PLANE('',#64773);
#54284=PLANE('',#64774);
#54285=PLANE('',#64775);
#54286=PLANE('',#64776);
#54287=PLANE('',#64777);
#54288=PLANE('',#64778);
#54289=PLANE('',#64779);
#54290=PLANE('',#64780);
#54291=PLANE('',#64781);
#54292=PLANE('',#64782);
#54293=PLANE('',#64783);
#54294=PLANE('',#64784);
#54295=PLANE('',#64785);
#54296=PLANE('',#64786);
#54297=PLANE('',#64787);
#54298=PLANE('',#64788);
#54299=PLANE('',#64789);
#54300=PLANE('',#64790);
#54301=PLANE('',#64791);
#54302=PLANE('',#64792);
#54303=PLANE('',#64793);
#54304=PLANE('',#64794);
#54305=PLANE('',#64795);
#54306=PLANE('',#64796);
#54307=PLANE('',#64797);
#54308=PLANE('',#64798);
#54309=PLANE('',#64799);
#54310=PLANE('',#64800);
#54311=PLANE('',#64801);
#54312=PLANE('',#64802);
#54313=PLANE('',#64803);
#54314=PLANE('',#64804);
#54315=PLANE('',#64805);
#54316=PLANE('',#64806);
#54317=PLANE('',#64807);
#54318=PLANE('',#64808);
#54319=PLANE('',#64809);
#54320=PLANE('',#64810);
#54321=PLANE('',#64811);
#54322=PLANE('',#64812);
#54323=PLANE('',#64813);
#54324=PLANE('',#64814);
#54325=PLANE('',#64815);
#54326=PLANE('',#64816);
#54327=PLANE('',#64817);
#54328=PLANE('',#64818);
#54329=PLANE('',#64819);
#54330=PLANE('',#64820);
#54331=PLANE('',#64821);
#54332=PLANE('',#64822);
#54333=PLANE('',#64823);
#54334=PLANE('',#64824);
#54335=PLANE('',#64825);
#54336=PLANE('',#64826);
#54337=PLANE('',#64827);
#54338=PLANE('',#64828);
#54339=PLANE('',#64829);
#54340=PLANE('',#64830);
#54341=PLANE('',#64831);
#54342=PLANE('',#64832);
#54343=PLANE('',#64833);
#54344=PLANE('',#64834);
#54345=PLANE('',#64835);
#54346=PLANE('',#64836);
#54347=PLANE('',#64837);
#54348=PLANE('',#64838);
#54349=PLANE('',#64839);
#54350=PLANE('',#64840);
#54351=PLANE('',#64841);
#54352=PLANE('',#64842);
#54353=PLANE('',#64843);
#54354=PLANE('',#64844);
#54355=PLANE('',#64845);
#54356=PLANE('',#64846);
#54357=PLANE('',#64847);
#54358=PLANE('',#64848);
#54359=PLANE('',#64849);
#54360=PLANE('',#64850);
#54361=PLANE('',#64851);
#54362=PLANE('',#64852);
#54363=PLANE('',#64853);
#54364=PLANE('',#64854);
#54365=PLANE('',#64855);
#54366=PLANE('',#64856);
#54367=PLANE('',#64857);
#54368=PLANE('',#64858);
#54369=PLANE('',#64859);
#54370=PLANE('',#64860);
#54371=PLANE('',#64861);
#54372=PLANE('',#64862);
#54373=PLANE('',#64863);
#54374=PLANE('',#64864);
#54375=PLANE('',#64865);
#54376=PLANE('',#64866);
#54377=PLANE('',#64867);
#54378=PLANE('',#64868);
#54379=PLANE('',#64869);
#54380=PLANE('',#64870);
#54381=PLANE('',#64871);
#54382=PLANE('',#64872);
#54383=PLANE('',#64873);
#54384=PLANE('',#64874);
#54385=PLANE('',#64875);
#54386=PLANE('',#64876);
#54387=PLANE('',#64877);
#54388=PLANE('',#64878);
#54389=PLANE('',#64879);
#54390=PLANE('',#64880);
#54391=PLANE('',#64881);
#54392=PLANE('',#64882);
#54393=PLANE('',#64883);
#54394=PLANE('',#64884);
#54395=PLANE('',#64885);
#54396=PLANE('',#64886);
#54397=PLANE('',#64887);
#54398=PLANE('',#64888);
#54399=PLANE('',#64889);
#54400=PLANE('',#64890);
#54401=PLANE('',#64891);
#54402=PLANE('',#64892);
#54403=PLANE('',#64893);
#54404=PLANE('',#64894);
#54405=PLANE('',#64895);
#54406=PLANE('',#64896);
#54407=PLANE('',#64897);
#54408=PLANE('',#64898);
#54409=PLANE('',#64899);
#54410=PLANE('',#64900);
#54411=PLANE('',#64901);
#54412=PLANE('',#64902);
#54413=PLANE('',#64903);
#54414=PLANE('',#64904);
#54415=PLANE('',#64905);
#54416=PLANE('',#64906);
#54417=PLANE('',#64907);
#54418=PLANE('',#64908);
#54419=PLANE('',#64909);
#54420=PLANE('',#64910);
#54421=PLANE('',#64911);
#54422=PLANE('',#64912);
#54423=PLANE('',#64913);
#54424=PLANE('',#64914);
#54425=PLANE('',#64915);
#54426=PLANE('',#64916);
#54427=PLANE('',#64917);
#54428=PLANE('',#64918);
#54429=PLANE('',#64919);
#54430=PLANE('',#64920);
#54431=PLANE('',#64921);
#54432=PLANE('',#64922);
#54433=PLANE('',#64923);
#54434=PLANE('',#64924);
#54435=PLANE('',#64925);
#54436=PLANE('',#64926);
#54437=PLANE('',#64927);
#54438=PLANE('',#64928);
#54439=PLANE('',#64929);
#54440=PLANE('',#64930);
#54441=PLANE('',#64931);
#54442=PLANE('',#64932);
#54443=PLANE('',#64933);
#54444=PLANE('',#64934);
#54445=PLANE('',#64935);
#54446=PLANE('',#64936);
#54447=PLANE('',#64937);
#54448=PLANE('',#64938);
#54449=PLANE('',#64939);
#54450=PLANE('',#64940);
#54451=PLANE('',#64941);
#54452=PLANE('',#64942);
#54453=PLANE('',#64943);
#54454=PLANE('',#64944);
#54455=PLANE('',#64945);
#54456=PLANE('',#64946);
#54457=PLANE('',#64947);
#54458=PLANE('',#64948);
#54459=PLANE('',#64949);
#54460=PLANE('',#64950);
#54461=PLANE('',#64951);
#54462=PLANE('',#64952);
#54463=PLANE('',#64953);
#54464=PLANE('',#64954);
#54465=PLANE('',#64955);
#54466=PLANE('',#64956);
#54467=PLANE('',#64957);
#54468=PLANE('',#64958);
#54469=PLANE('',#64959);
#54470=PLANE('',#64960);
#54471=PLANE('',#64961);
#54472=PLANE('',#64962);
#54473=PLANE('',#64963);
#54474=PLANE('',#64964);
#54475=PLANE('',#64965);
#54476=PLANE('',#64966);
#54477=PLANE('',#64967);
#54478=PLANE('',#64968);
#54479=PLANE('',#64969);
#54480=PLANE('',#64970);
#54481=PLANE('',#64971);
#54482=PLANE('',#64972);
#54483=PLANE('',#64973);
#54484=PLANE('',#64974);
#54485=PLANE('',#64975);
#54486=PLANE('',#64976);
#54487=PLANE('',#64977);
#54488=PLANE('',#64978);
#54489=PLANE('',#64979);
#54490=PLANE('',#64980);
#54491=PLANE('',#64981);
#54492=PLANE('',#64982);
#54493=PLANE('',#64983);
#54494=PLANE('',#64984);
#54495=PLANE('',#64985);
#54496=PLANE('',#64986);
#54497=PLANE('',#64987);
#54498=PLANE('',#64988);
#54499=PLANE('',#64989);
#54500=PLANE('',#64990);
#54501=PLANE('',#64991);
#54502=PLANE('',#64992);
#54503=PLANE('',#64993);
#54504=PLANE('',#64994);
#54505=PLANE('',#64995);
#54506=PLANE('',#64996);
#54507=PLANE('',#64997);
#54508=PLANE('',#64998);
#54509=PLANE('',#64999);
#54510=PLANE('',#65000);
#54511=PLANE('',#65001);
#54512=PLANE('',#65002);
#54513=PLANE('',#65003);
#54514=PLANE('',#65004);
#54515=PLANE('',#65005);
#54516=PLANE('',#65006);
#54517=PLANE('',#65007);
#54518=PLANE('',#65008);
#54519=PLANE('',#65009);
#54520=PLANE('',#65010);
#54521=PLANE('',#65011);
#54522=PLANE('',#65012);
#54523=PLANE('',#65013);
#54524=PLANE('',#65014);
#54525=PLANE('',#65015);
#54526=PLANE('',#65016);
#54527=PLANE('',#65017);
#54528=PLANE('',#65018);
#54529=PLANE('',#65019);
#54530=PLANE('',#65020);
#54531=PLANE('',#65021);
#54532=PLANE('',#65022);
#54533=PLANE('',#65023);
#54534=PLANE('',#65024);
#54535=PLANE('',#65025);
#54536=PLANE('',#65026);
#54537=PLANE('',#65027);
#54538=PLANE('',#65028);
#54539=PLANE('',#65029);
#54540=PLANE('',#65030);
#54541=PLANE('',#65031);
#54542=PLANE('',#65032);
#54543=PLANE('',#65033);
#54544=PLANE('',#65034);
#54545=PLANE('',#65035);
#54546=PLANE('',#65036);
#54547=PLANE('',#65037);
#54548=PLANE('',#65038);
#54549=PLANE('',#65039);
#54550=PLANE('',#65040);
#54551=PLANE('',#65041);
#54552=PLANE('',#65042);
#54553=PLANE('',#65043);
#54554=PLANE('',#65044);
#54555=PLANE('',#65045);
#54556=PLANE('',#65046);
#54557=PLANE('',#65047);
#54558=PLANE('',#65048);
#54559=PLANE('',#65049);
#54560=PLANE('',#65050);
#54561=PLANE('',#65051);
#54562=PLANE('',#65052);
#54563=PLANE('',#65053);
#54564=PLANE('',#65054);
#54565=PLANE('',#65055);
#54566=PLANE('',#65056);
#54567=PLANE('',#65057);
#54568=PLANE('',#65058);
#54569=PLANE('',#65059);
#54570=PLANE('',#65060);
#54571=PLANE('',#65061);
#54572=PLANE('',#65062);
#54573=PLANE('',#65063);
#54574=PLANE('',#65064);
#54575=PLANE('',#65065);
#54576=PLANE('',#65066);
#54577=PLANE('',#65067);
#54578=PLANE('',#65068);
#54579=PLANE('',#65069);
#54580=PLANE('',#65070);
#54581=PLANE('',#65071);
#54582=PLANE('',#65072);
#54583=PLANE('',#65073);
#54584=PLANE('',#65074);
#54585=PLANE('',#65075);
#54586=PLANE('',#65076);
#54587=PLANE('',#65077);
#54588=PLANE('',#65078);
#54589=PLANE('',#65079);
#54590=PLANE('',#65080);
#54591=PLANE('',#65081);
#54592=PLANE('',#65082);
#54593=PLANE('',#65083);
#54594=PLANE('',#65084);
#54595=PLANE('',#65085);
#54596=PLANE('',#65086);
#54597=PLANE('',#65087);
#54598=PLANE('',#65088);
#54599=PLANE('',#65089);
#54600=PLANE('',#65090);
#54601=PLANE('',#65091);
#54602=PLANE('',#65092);
#54603=PLANE('',#65093);
#54604=PLANE('',#65094);
#54605=PLANE('',#65095);
#54606=PLANE('',#65096);
#54607=PLANE('',#65097);
#54608=PLANE('',#65098);
#54609=PLANE('',#65099);
#54610=PLANE('',#65100);
#54611=PLANE('',#65101);
#54612=PLANE('',#65102);
#54613=PLANE('',#65103);
#54614=PLANE('',#65104);
#54615=PLANE('',#65105);
#54616=PLANE('',#65106);
#54617=PLANE('',#65107);
#54618=PLANE('',#65108);
#54619=PLANE('',#65109);
#54620=PLANE('',#65110);
#54621=PLANE('',#65111);
#54622=PLANE('',#65112);
#54623=PLANE('',#65113);
#54624=PLANE('',#65114);
#54625=PLANE('',#65115);
#54626=PLANE('',#65116);
#54627=PLANE('',#65117);
#54628=PLANE('',#65118);
#54629=PLANE('',#65119);
#54630=PLANE('',#65120);
#54631=PLANE('',#65121);
#54632=PLANE('',#65122);
#54633=PLANE('',#65123);
#54634=PLANE('',#65124);
#54635=PLANE('',#65125);
#54636=PLANE('',#65126);
#54637=PLANE('',#65127);
#54638=PLANE('',#65128);
#54639=PLANE('',#65129);
#54640=PLANE('',#65130);
#54641=PLANE('',#65131);
#54642=PLANE('',#65132);
#54643=PLANE('',#65133);
#54644=PLANE('',#65134);
#54645=PLANE('',#65135);
#54646=PLANE('',#65136);
#54647=PLANE('',#65137);
#54648=PLANE('',#65138);
#54649=PLANE('',#65139);
#54650=PLANE('',#65140);
#54651=PLANE('',#65141);
#54652=PLANE('',#65142);
#54653=PLANE('',#65143);
#54654=PLANE('',#65144);
#54655=PLANE('',#65145);
#54656=PLANE('',#65146);
#54657=PLANE('',#65147);
#54658=PLANE('',#65148);
#54659=PLANE('',#65149);
#54660=PLANE('',#65150);
#54661=PLANE('',#65151);
#54662=PLANE('',#65152);
#54663=PLANE('',#65153);
#54664=PLANE('',#65154);
#54665=PLANE('',#65155);
#54666=PLANE('',#65156);
#54667=PLANE('',#65157);
#54668=PLANE('',#65158);
#54669=PLANE('',#65159);
#54670=PLANE('',#65160);
#54671=PLANE('',#65161);
#54672=PLANE('',#65162);
#54673=PLANE('',#65163);
#54674=PLANE('',#65164);
#54675=PLANE('',#65165);
#54676=PLANE('',#65166);
#54677=PLANE('',#65167);
#54678=PLANE('',#65168);
#54679=PLANE('',#65169);
#54680=PLANE('',#65170);
#54681=PLANE('',#65171);
#54682=PLANE('',#65172);
#54683=PLANE('',#65173);
#54684=PLANE('',#65174);
#54685=PLANE('',#65175);
#54686=PLANE('',#65176);
#54687=PLANE('',#65177);
#54688=PLANE('',#65178);
#54689=PLANE('',#65179);
#54690=PLANE('',#65180);
#54691=PLANE('',#65181);
#54692=PLANE('',#65182);
#54693=PLANE('',#65183);
#54694=PLANE('',#65184);
#54695=PLANE('',#65185);
#54696=PLANE('',#65186);
#54697=PLANE('',#65187);
#54698=PLANE('',#65188);
#54699=PLANE('',#65189);
#54700=PLANE('',#65190);
#54701=PLANE('',#65191);
#54702=PLANE('',#65192);
#54703=PLANE('',#65193);
#54704=PLANE('',#65194);
#54705=PLANE('',#65195);
#54706=PLANE('',#65196);
#54707=PLANE('',#65197);
#54708=PLANE('',#65198);
#54709=PLANE('',#65199);
#54710=PLANE('',#65200);
#54711=PLANE('',#65201);
#54712=PLANE('',#65202);
#54713=PLANE('',#65203);
#54714=PLANE('',#65204);
#54715=PLANE('',#65205);
#54716=PLANE('',#65206);
#54717=PLANE('',#65207);
#54718=PLANE('',#65208);
#54719=PLANE('',#65209);
#54720=PLANE('',#65210);
#54721=PLANE('',#65211);
#54722=PLANE('',#65212);
#54723=PLANE('',#65213);
#54724=PLANE('',#65214);
#54725=PLANE('',#65215);
#54726=PLANE('',#65216);
#54727=PLANE('',#65217);
#54728=PLANE('',#65218);
#54729=PLANE('',#65219);
#54730=PLANE('',#65220);
#54731=PLANE('',#65221);
#54732=PLANE('',#65222);
#54733=PLANE('',#65223);
#54734=PLANE('',#65224);
#54735=PLANE('',#65225);
#54736=PLANE('',#65226);
#54737=PLANE('',#65227);
#54738=PLANE('',#65228);
#54739=PLANE('',#65229);
#54740=PLANE('',#65230);
#54741=PLANE('',#65231);
#54742=PLANE('',#65232);
#54743=PLANE('',#65233);
#54744=PLANE('',#65234);
#54745=PLANE('',#65235);
#54746=PLANE('',#65236);
#54747=PLANE('',#65237);
#54748=PLANE('',#65238);
#54749=PLANE('',#65239);
#54750=PLANE('',#65240);
#54751=PLANE('',#65241);
#54752=PLANE('',#65242);
#54753=PLANE('',#65243);
#54754=PLANE('',#65244);
#54755=PLANE('',#65245);
#54756=PLANE('',#65246);
#54757=PLANE('',#65247);
#54758=PLANE('',#65248);
#54759=PLANE('',#65249);
#54760=PLANE('',#65250);
#54761=PLANE('',#65251);
#54762=PLANE('',#65252);
#54763=PLANE('',#65253);
#54764=PLANE('',#65254);
#54765=PLANE('',#65255);
#54766=PLANE('',#65256);
#54767=PLANE('',#65257);
#54768=PLANE('',#65258);
#54769=PLANE('',#65259);
#54770=PLANE('',#65260);
#54771=PLANE('',#65261);
#54772=PLANE('',#65262);
#54773=PLANE('',#65263);
#54774=PLANE('',#65264);
#54775=PLANE('',#65265);
#54776=PLANE('',#65266);
#54777=PLANE('',#65267);
#54778=PLANE('',#65268);
#54779=PLANE('',#65269);
#54780=PLANE('',#65270);
#54781=PLANE('',#65271);
#54782=PLANE('',#65272);
#54783=PLANE('',#65273);
#54784=PLANE('',#65274);
#54785=PLANE('',#65275);
#54786=PLANE('',#65276);
#54787=PLANE('',#65277);
#54788=PLANE('',#65278);
#54789=PLANE('',#65279);
#54790=PLANE('',#65280);
#54791=PLANE('',#65281);
#54792=PLANE('',#65282);
#54793=PLANE('',#65283);
#54794=PLANE('',#65284);
#54795=PLANE('',#65285);
#54796=PLANE('',#65286);
#54797=PLANE('',#65287);
#54798=PLANE('',#65288);
#54799=PLANE('',#65289);
#54800=PLANE('',#65290);
#54801=PLANE('',#65291);
#54802=PLANE('',#65292);
#54803=PLANE('',#65293);
#54804=PLANE('',#65294);
#54805=PLANE('',#65295);
#54806=PLANE('',#65296);
#54807=PLANE('',#65297);
#54808=PLANE('',#65298);
#54809=PLANE('',#65299);
#54810=PLANE('',#65300);
#54811=PLANE('',#65301);
#54812=PLANE('',#65302);
#54813=PLANE('',#65303);
#54814=PLANE('',#65304);
#54815=PLANE('',#65305);
#54816=PLANE('',#65306);
#54817=PLANE('',#65307);
#54818=PLANE('',#65308);
#54819=PLANE('',#65309);
#54820=PLANE('',#65310);
#54821=PLANE('',#65311);
#54822=PLANE('',#65312);
#54823=PLANE('',#65313);
#54824=PLANE('',#65314);
#54825=PLANE('',#65315);
#54826=PLANE('',#65316);
#54827=PLANE('',#65317);
#54828=PLANE('',#65318);
#54829=PLANE('',#65319);
#54830=PLANE('',#65320);
#54831=PLANE('',#65321);
#54832=PLANE('',#65322);
#54833=PLANE('',#65323);
#54834=PLANE('',#65324);
#54835=PLANE('',#65325);
#54836=PLANE('',#65326);
#54837=PLANE('',#65327);
#54838=PLANE('',#65328);
#54839=PLANE('',#65329);
#54840=PLANE('',#65330);
#54841=PLANE('',#65331);
#54842=PLANE('',#65332);
#54843=PLANE('',#65333);
#54844=PLANE('',#65334);
#54845=PLANE('',#65335);
#54846=PLANE('',#65336);
#54847=PLANE('',#65337);
#54848=PLANE('',#65338);
#54849=PLANE('',#65339);
#54850=PLANE('',#65340);
#54851=PLANE('',#65341);
#54852=PLANE('',#65342);
#54853=PLANE('',#65343);
#54854=PLANE('',#65344);
#54855=PLANE('',#65345);
#54856=PLANE('',#65346);
#54857=PLANE('',#65347);
#54858=PLANE('',#65348);
#54859=PLANE('',#65349);
#54860=PLANE('',#65350);
#54861=PLANE('',#65351);
#54862=PLANE('',#65352);
#54863=PLANE('',#65353);
#54864=PLANE('',#65354);
#54865=PLANE('',#65355);
#54866=PLANE('',#65356);
#54867=PLANE('',#65357);
#54868=PLANE('',#65358);
#54869=PLANE('',#65359);
#54870=PLANE('',#65360);
#54871=PLANE('',#65361);
#54872=PLANE('',#65362);
#54873=PLANE('',#65363);
#54874=PLANE('',#65364);
#54875=PLANE('',#65365);
#54876=PLANE('',#65366);
#54877=PLANE('',#65367);
#54878=PLANE('',#65368);
#54879=PLANE('',#65369);
#54880=PLANE('',#65370);
#54881=PLANE('',#65371);
#54882=PLANE('',#65372);
#54883=PLANE('',#65373);
#54884=PLANE('',#65374);
#54885=PLANE('',#65375);
#54886=PLANE('',#65376);
#54887=PLANE('',#65377);
#54888=PLANE('',#65378);
#54889=PLANE('',#65379);
#54890=PLANE('',#65380);
#54891=PLANE('',#65381);
#54892=PLANE('',#65382);
#54893=PLANE('',#65383);
#54894=PLANE('',#65384);
#54895=PLANE('',#65385);
#54896=PLANE('',#65386);
#54897=PLANE('',#65387);
#54898=PLANE('',#65388);
#54899=PLANE('',#65389);
#54900=PLANE('',#65390);
#54901=PLANE('',#65391);
#54902=PLANE('',#65392);
#54903=PLANE('',#65393);
#54904=PLANE('',#65394);
#54905=PLANE('',#65395);
#54906=PLANE('',#65396);
#54907=PLANE('',#65397);
#54908=PLANE('',#65398);
#54909=PLANE('',#65399);
#54910=PLANE('',#65400);
#54911=PLANE('',#65401);
#54912=PLANE('',#65402);
#54913=PLANE('',#65403);
#54914=PLANE('',#65404);
#54915=PLANE('',#65405);
#54916=PLANE('',#65406);
#54917=PLANE('',#65407);
#54918=PLANE('',#65408);
#54919=PLANE('',#65409);
#54920=PLANE('',#65410);
#54921=PLANE('',#65411);
#54922=PLANE('',#65412);
#54923=PLANE('',#65413);
#54924=PLANE('',#65414);
#54925=PLANE('',#65415);
#54926=PLANE('',#65416);
#54927=PLANE('',#65417);
#54928=PLANE('',#65418);
#54929=PLANE('',#65419);
#54930=PLANE('',#65420);
#54931=PLANE('',#65421);
#54932=PLANE('',#65422);
#54933=PLANE('',#65423);
#54934=PLANE('',#65424);
#54935=PLANE('',#65425);
#54936=PLANE('',#65426);
#54937=PLANE('',#65427);
#54938=PLANE('',#65428);
#54939=PLANE('',#65429);
#54940=PLANE('',#65430);
#54941=PLANE('',#65431);
#54942=PLANE('',#65432);
#54943=PLANE('',#65433);
#54944=PLANE('',#65434);
#54945=PLANE('',#65435);
#54946=PLANE('',#65436);
#54947=PLANE('',#65437);
#54948=PLANE('',#65438);
#54949=PLANE('',#65439);
#54950=PLANE('',#65440);
#54951=PLANE('',#65441);
#54952=PLANE('',#65442);
#54953=PLANE('',#65443);
#54954=PLANE('',#65444);
#54955=PLANE('',#65445);
#54956=PLANE('',#65446);
#54957=PLANE('',#65447);
#54958=PLANE('',#65448);
#54959=PLANE('',#65449);
#54960=PLANE('',#65450);
#54961=PLANE('',#65451);
#54962=PLANE('',#65452);
#54963=PLANE('',#65453);
#54964=PLANE('',#65454);
#54965=PLANE('',#65455);
#54966=PLANE('',#65456);
#54967=PLANE('',#65457);
#54968=PLANE('',#65458);
#54969=PLANE('',#65459);
#54970=PLANE('',#65460);
#54971=PLANE('',#65461);
#54972=PLANE('',#65462);
#54973=PLANE('',#65463);
#54974=PLANE('',#65464);
#54975=PLANE('',#65465);
#54976=PLANE('',#65466);
#54977=PLANE('',#65467);
#54978=PLANE('',#65468);
#54979=PLANE('',#65469);
#54980=PLANE('',#65470);
#54981=PLANE('',#65471);
#54982=PLANE('',#65472);
#54983=PLANE('',#65473);
#54984=PLANE('',#65474);
#54985=PLANE('',#65475);
#54986=PLANE('',#65476);
#54987=PLANE('',#65477);
#54988=PLANE('',#65478);
#54989=PLANE('',#65479);
#54990=PLANE('',#65480);
#54991=PLANE('',#65481);
#54992=PLANE('',#65482);
#54993=PLANE('',#65483);
#54994=PLANE('',#65484);
#54995=PLANE('',#65485);
#54996=PLANE('',#65486);
#54997=PLANE('',#65487);
#54998=PLANE('',#65488);
#54999=PLANE('',#65489);
#55000=PLANE('',#65490);
#55001=PLANE('',#65491);
#55002=PLANE('',#65492);
#55003=PLANE('',#65493);
#55004=PLANE('',#65494);
#55005=PLANE('',#65495);
#55006=PLANE('',#65496);
#55007=PLANE('',#65497);
#55008=PLANE('',#65498);
#55009=PLANE('',#65499);
#55010=PLANE('',#65500);
#55011=PLANE('',#65501);
#55012=PLANE('',#65502);
#55013=PLANE('',#65503);
#55014=PLANE('',#65504);
#55015=PLANE('',#65505);
#55016=PLANE('',#65506);
#55017=PLANE('',#65507);
#55018=PLANE('',#65508);
#55019=PLANE('',#65509);
#55020=PLANE('',#65510);
#55021=PLANE('',#65511);
#55022=PLANE('',#65512);
#55023=PLANE('',#65513);
#55024=PLANE('',#65514);
#55025=PLANE('',#65515);
#55026=PLANE('',#65516);
#55027=PLANE('',#65517);
#55028=PLANE('',#65518);
#55029=PLANE('',#65519);
#55030=PLANE('',#65520);
#55031=PLANE('',#65521);
#55032=PLANE('',#65522);
#55033=PLANE('',#65523);
#55034=PLANE('',#65524);
#55035=PLANE('',#65525);
#55036=PLANE('',#65526);
#55037=PLANE('',#65527);
#55038=PLANE('',#65528);
#55039=PLANE('',#65529);
#55040=PLANE('',#65530);
#55041=PLANE('',#65531);
#55042=PLANE('',#65532);
#55043=PLANE('',#65533);
#55044=PLANE('',#65534);
#55045=PLANE('',#65535);
#55046=PLANE('',#65536);
#55047=PLANE('',#65537);
#55048=PLANE('',#65538);
#55049=PLANE('',#65539);
#55050=PLANE('',#65540);
#55051=PLANE('',#65541);
#55052=PLANE('',#65542);
#55053=PLANE('',#65543);
#55054=PLANE('',#65544);
#55055=PLANE('',#65545);
#55056=PLANE('',#65546);
#55057=PLANE('',#65547);
#55058=PLANE('',#65548);
#55059=PLANE('',#65549);
#55060=PLANE('',#65550);
#55061=PLANE('',#65551);
#55062=PLANE('',#65552);
#55063=PLANE('',#65553);
#55064=PLANE('',#65554);
#55065=PLANE('',#65555);
#55066=PLANE('',#65556);
#55067=PLANE('',#65557);
#55068=PLANE('',#65558);
#55069=PLANE('',#65559);
#55070=PLANE('',#65560);
#55071=PLANE('',#65561);
#55072=PLANE('',#65562);
#55073=PLANE('',#65563);
#55074=PLANE('',#65564);
#55075=PLANE('',#65565);
#55076=PLANE('',#65566);
#55077=PLANE('',#65567);
#55078=PLANE('',#65568);
#55079=PLANE('',#65569);
#55080=PLANE('',#65570);
#55081=PLANE('',#65571);
#55082=PLANE('',#65572);
#55083=PLANE('',#65573);
#55084=PLANE('',#65574);
#55085=PLANE('',#65575);
#55086=PLANE('',#65576);
#55087=PLANE('',#65577);
#55088=PLANE('',#65578);
#55089=PLANE('',#65579);
#55090=PLANE('',#65580);
#55091=PLANE('',#65581);
#55092=PLANE('',#65582);
#55093=PLANE('',#65583);
#55094=PLANE('',#65584);
#55095=PLANE('',#65585);
#55096=PLANE('',#65586);
#55097=PLANE('',#65587);
#55098=PLANE('',#65588);
#55099=PLANE('',#65589);
#55100=PLANE('',#65590);
#55101=PLANE('',#65591);
#55102=PLANE('',#65592);
#55103=PLANE('',#65593);
#55104=PLANE('',#65594);
#55105=PLANE('',#65595);
#55106=PLANE('',#65596);
#55107=PLANE('',#65597);
#55108=PLANE('',#65598);
#55109=PLANE('',#65599);
#55110=PLANE('',#65600);
#55111=PLANE('',#65601);
#55112=PLANE('',#65602);
#55113=PLANE('',#65603);
#55114=PLANE('',#65604);
#55115=PLANE('',#65605);
#55116=PLANE('',#65606);
#55117=PLANE('',#65607);
#55118=PLANE('',#65608);
#55119=PLANE('',#65609);
#55120=PLANE('',#65610);
#55121=PLANE('',#65611);
#55122=PLANE('',#65612);
#55123=PLANE('',#65613);
#55124=PLANE('',#65614);
#55125=PLANE('',#65615);
#55126=PLANE('',#65616);
#55127=PLANE('',#65617);
#55128=PLANE('',#65618);
#55129=PLANE('',#65619);
#55130=PLANE('',#65620);
#55131=PLANE('',#65621);
#55132=PLANE('',#65622);
#55133=PLANE('',#65623);
#55134=PLANE('',#65624);
#55135=PLANE('',#65625);
#55136=PLANE('',#65626);
#55137=PLANE('',#65627);
#55138=PLANE('',#65628);
#55139=PLANE('',#65629);
#55140=PLANE('',#65630);
#55141=PLANE('',#65631);
#55142=PLANE('',#65632);
#55143=PLANE('',#65633);
#55144=PLANE('',#65634);
#55145=PLANE('',#65635);
#55146=PLANE('',#65636);
#55147=PLANE('',#65637);
#55148=PLANE('',#65638);
#55149=PLANE('',#65639);
#55150=PLANE('',#65640);
#55151=PLANE('',#65641);
#55152=PLANE('',#65642);
#55153=PLANE('',#65643);
#55154=PLANE('',#65644);
#55155=PLANE('',#65645);
#55156=PLANE('',#65646);
#55157=PLANE('',#65647);
#55158=PLANE('',#65648);
#55159=PLANE('',#65649);
#55160=PLANE('',#65650);
#55161=PLANE('',#65651);
#55162=PLANE('',#65652);
#55163=PLANE('',#65653);
#55164=PLANE('',#65654);
#55165=PLANE('',#65655);
#55166=PLANE('',#65656);
#55167=PLANE('',#65657);
#55168=PLANE('',#65658);
#55169=PLANE('',#65659);
#55170=PLANE('',#65660);
#55171=PLANE('',#65661);
#55172=PLANE('',#65662);
#55173=PLANE('',#65663);
#55174=PLANE('',#65664);
#55175=PLANE('',#65665);
#55176=PLANE('',#65666);
#55177=PLANE('',#65667);
#55178=PLANE('',#65668);
#55179=PLANE('',#65669);
#55180=PLANE('',#65670);
#55181=PLANE('',#65671);
#55182=PLANE('',#65672);
#55183=PLANE('',#65673);
#55184=PLANE('',#65674);
#55185=PLANE('',#65675);
#55186=PLANE('',#65676);
#55187=PLANE('',#65677);
#55188=PLANE('',#65678);
#55189=PLANE('',#65679);
#55190=PLANE('',#65680);
#55191=PLANE('',#65681);
#55192=PLANE('',#65682);
#55193=PLANE('',#65683);
#55194=PLANE('',#65684);
#55195=PLANE('',#65685);
#55196=PLANE('',#65686);
#55197=PLANE('',#65687);
#55198=PLANE('',#65688);
#55199=PLANE('',#65689);
#55200=PLANE('',#65690);
#55201=PLANE('',#65691);
#55202=PLANE('',#65692);
#55203=PLANE('',#65693);
#55204=PLANE('',#65694);
#55205=PLANE('',#65695);
#55206=PLANE('',#65696);
#55207=PLANE('',#65697);
#55208=PLANE('',#65698);
#55209=PLANE('',#65699);
#55210=PLANE('',#65700);
#55211=PLANE('',#65701);
#55212=PLANE('',#65702);
#55213=PLANE('',#65703);
#55214=PLANE('',#65704);
#55215=PLANE('',#65705);
#55216=PLANE('',#65706);
#55217=PLANE('',#65707);
#55218=PLANE('',#65708);
#55219=PLANE('',#65709);
#55220=PLANE('',#65710);
#55221=PLANE('',#65711);
#55222=PLANE('',#65712);
#55223=PLANE('',#65713);
#55224=PLANE('',#65714);
#55225=PLANE('',#65715);
#55226=PLANE('',#65716);
#55227=PLANE('',#65717);
#55228=PLANE('',#65718);
#55229=PLANE('',#65719);
#55230=PLANE('',#65720);
#55231=PLANE('',#65721);
#55232=PLANE('',#65722);
#55233=PLANE('',#65723);
#55234=PLANE('',#65724);
#55235=PLANE('',#65725);
#55236=PLANE('',#65726);
#55237=PLANE('',#65727);
#55238=PLANE('',#65728);
#55239=PLANE('',#65729);
#55240=PLANE('',#65730);
#55241=PLANE('',#65731);
#55242=PLANE('',#65732);
#55243=PLANE('',#65733);
#55244=PLANE('',#65734);
#55245=PLANE('',#65735);
#55246=PLANE('',#65736);
#55247=PLANE('',#65737);
#55248=PLANE('',#65738);
#55249=PLANE('',#65739);
#55250=PLANE('',#65740);
#55251=PLANE('',#65741);
#55252=PLANE('',#65742);
#55253=PLANE('',#65743);
#55254=PLANE('',#65744);
#55255=PLANE('',#65745);
#55256=PLANE('',#65746);
#55257=PLANE('',#65747);
#55258=PLANE('',#65748);
#55259=PLANE('',#65749);
#55260=PLANE('',#65750);
#55261=PLANE('',#65751);
#55262=PLANE('',#65752);
#55263=PLANE('',#65753);
#55264=PLANE('',#65754);
#55265=PLANE('',#65755);
#55266=PLANE('',#65756);
#55267=PLANE('',#65757);
#55268=PLANE('',#65758);
#55269=PLANE('',#65759);
#55270=PLANE('',#65760);
#55271=PLANE('',#65761);
#55272=PLANE('',#65762);
#55273=PLANE('',#65763);
#55274=PLANE('',#65764);
#55275=PLANE('',#65765);
#55276=PLANE('',#65766);
#55277=PLANE('',#65767);
#55278=PLANE('',#65768);
#55279=PLANE('',#65769);
#55280=PLANE('',#65770);
#55281=PLANE('',#65771);
#55282=PLANE('',#65772);
#55283=PLANE('',#65773);
#55284=PLANE('',#65774);
#55285=PLANE('',#65775);
#55286=PLANE('',#65776);
#55287=PLANE('',#65777);
#55288=PLANE('',#65778);
#55289=PLANE('',#65779);
#55290=PLANE('',#65780);
#55291=PLANE('',#65781);
#55292=PLANE('',#65782);
#55293=PLANE('',#65783);
#55294=PLANE('',#65784);
#55295=PLANE('',#65785);
#55296=PLANE('',#65786);
#55297=PLANE('',#65787);
#55298=PLANE('',#65788);
#55299=PLANE('',#65789);
#55300=PLANE('',#65790);
#55301=PLANE('',#65791);
#55302=PLANE('',#65792);
#55303=PLANE('',#65793);
#55304=PLANE('',#65794);
#55305=PLANE('',#65795);
#55306=PLANE('',#65796);
#55307=PLANE('',#65797);
#55308=PLANE('',#65798);
#55309=PLANE('',#65799);
#55310=PLANE('',#65800);
#55311=PLANE('',#65801);
#55312=PLANE('',#65802);
#55313=PLANE('',#65803);
#55314=PLANE('',#65804);
#55315=PLANE('',#65805);
#55316=PLANE('',#65806);
#55317=PLANE('',#65807);
#55318=PLANE('',#65808);
#55319=PLANE('',#65809);
#55320=PLANE('',#65810);
#55321=PLANE('',#65811);
#55322=PLANE('',#65812);
#55323=PLANE('',#65813);
#55324=PLANE('',#65814);
#55325=PLANE('',#65815);
#55326=PLANE('',#65816);
#55327=PLANE('',#65817);
#55328=PLANE('',#65818);
#55329=PLANE('',#65819);
#55330=PLANE('',#65820);
#55331=PLANE('',#65821);
#55332=PLANE('',#65822);
#55333=PLANE('',#65823);
#55334=PLANE('',#65824);
#55335=PLANE('',#65825);
#55336=PLANE('',#65826);
#55337=PLANE('',#65827);
#55338=PLANE('',#65828);
#55339=PLANE('',#65829);
#55340=PLANE('',#65830);
#55341=PLANE('',#65831);
#55342=PLANE('',#65832);
#55343=PLANE('',#65833);
#55344=PLANE('',#65834);
#55345=PLANE('',#65835);
#55346=PLANE('',#65836);
#55347=PLANE('',#65837);
#55348=PLANE('',#65838);
#55349=PLANE('',#65839);
#55350=PLANE('',#65840);
#55351=PLANE('',#65841);
#55352=PLANE('',#65842);
#55353=PLANE('',#65843);
#55354=PLANE('',#65844);
#55355=PLANE('',#65845);
#55356=PLANE('',#65846);
#55357=PLANE('',#65847);
#55358=PLANE('',#65848);
#55359=PLANE('',#65849);
#55360=PLANE('',#65850);
#55361=PLANE('',#65851);
#55362=PLANE('',#65852);
#55363=PLANE('',#65853);
#55364=PLANE('',#65854);
#55365=PLANE('',#65855);
#55366=PLANE('',#65856);
#55367=PLANE('',#65857);
#55368=PLANE('',#65858);
#55369=PLANE('',#65859);
#55370=PLANE('',#65860);
#55371=PLANE('',#65861);
#55372=PLANE('',#65862);
#55373=PLANE('',#65863);
#55374=PLANE('',#65864);
#55375=PLANE('',#65865);
#55376=PLANE('',#65866);
#55377=PLANE('',#65867);
#55378=PLANE('',#65868);
#55379=PLANE('',#65869);
#55380=PLANE('',#65870);
#55381=PLANE('',#65871);
#55382=PLANE('',#65872);
#55383=PLANE('',#65873);
#55384=PLANE('',#65874);
#55385=PLANE('',#65875);
#55386=PLANE('',#65876);
#55387=PLANE('',#65877);
#55388=PLANE('',#65878);
#55389=PLANE('',#65879);
#55390=PLANE('',#65880);
#55391=PLANE('',#65881);
#55392=PLANE('',#65882);
#55393=PLANE('',#65883);
#55394=PLANE('',#65884);
#55395=PLANE('',#65885);
#55396=PLANE('',#65886);
#55397=PLANE('',#65887);
#55398=PLANE('',#65888);
#55399=PLANE('',#65889);
#55400=PLANE('',#65890);
#55401=PLANE('',#65891);
#55402=PLANE('',#65892);
#55403=PLANE('',#65893);
#55404=PLANE('',#65894);
#55405=PLANE('',#65895);
#55406=PLANE('',#65896);
#55407=PLANE('',#65897);
#55408=PLANE('',#65898);
#55409=PLANE('',#65899);
#55410=PLANE('',#65900);
#55411=PLANE('',#65901);
#55412=PLANE('',#65902);
#55413=PLANE('',#65903);
#55414=PLANE('',#65904);
#55415=PLANE('',#65905);
#55416=PLANE('',#65906);
#55417=PLANE('',#65907);
#55418=PLANE('',#65908);
#55419=PLANE('',#65909);
#55420=PLANE('',#65910);
#55421=PLANE('',#65911);
#55422=PLANE('',#65912);
#55423=PLANE('',#65913);
#55424=PLANE('',#65914);
#55425=PLANE('',#65915);
#55426=PLANE('',#65916);
#55427=PLANE('',#65917);
#55428=PLANE('',#65918);
#55429=PLANE('',#65919);
#55430=PLANE('',#65920);
#55431=PLANE('',#65921);
#55432=PLANE('',#65922);
#55433=PLANE('',#65923);
#55434=PLANE('',#65924);
#55435=PLANE('',#65925);
#55436=PLANE('',#65926);
#55437=PLANE('',#65927);
#55438=PLANE('',#65928);
#55439=PLANE('',#65929);
#55440=PLANE('',#65930);
#55441=PLANE('',#65931);
#55442=PLANE('',#65932);
#55443=PLANE('',#65933);
#55444=PLANE('',#65934);
#55445=PLANE('',#65935);
#55446=PLANE('',#65936);
#55447=PLANE('',#65937);
#55448=PLANE('',#65938);
#55449=PLANE('',#65939);
#55450=PLANE('',#65940);
#55451=PLANE('',#65941);
#55452=PLANE('',#65942);
#55453=PLANE('',#65943);
#55454=PLANE('',#65944);
#55455=PLANE('',#65945);
#55456=PLANE('',#65946);
#55457=PLANE('',#65947);
#55458=PLANE('',#65948);
#55459=PLANE('',#65949);
#55460=PLANE('',#65950);
#55461=PLANE('',#65951);
#55462=PLANE('',#65952);
#55463=PLANE('',#65953);
#55464=PLANE('',#65954);
#55465=PLANE('',#65955);
#55466=PLANE('',#65956);
#55467=PLANE('',#65957);
#55468=PLANE('',#65958);
#55469=PLANE('',#65959);
#55470=PLANE('',#65960);
#55471=PLANE('',#65961);
#55472=PLANE('',#65962);
#55473=PLANE('',#65963);
#55474=PLANE('',#65964);
#55475=PLANE('',#65965);
#55476=PLANE('',#65966);
#55477=PLANE('',#65967);
#55478=PLANE('',#65968);
#55479=PLANE('',#65969);
#55480=PLANE('',#65970);
#55481=PLANE('',#65971);
#55482=PLANE('',#65972);
#55483=PLANE('',#65973);
#55484=PLANE('',#65974);
#55485=PLANE('',#65975);
#55486=PLANE('',#65976);
#55487=PLANE('',#65977);
#55488=PLANE('',#65978);
#55489=PLANE('',#65979);
#55490=PLANE('',#65980);
#55491=PLANE('',#65981);
#55492=PLANE('',#65982);
#55493=PLANE('',#65983);
#55494=PLANE('',#65984);
#55495=PLANE('',#65985);
#55496=PLANE('',#65986);
#55497=PLANE('',#65987);
#55498=PLANE('',#65988);
#55499=PLANE('',#65989);
#55500=PLANE('',#65990);
#55501=PLANE('',#65991);
#55502=PLANE('',#65992);
#55503=PLANE('',#65993);
#55504=PLANE('',#65994);
#55505=PLANE('',#65995);
#55506=PLANE('',#65996);
#55507=PLANE('',#65997);
#55508=PLANE('',#65998);
#55509=PLANE('',#65999);
#55510=PLANE('',#66000);
#55511=PLANE('',#66001);
#55512=PLANE('',#66002);
#55513=PLANE('',#66003);
#55514=PLANE('',#66004);
#55515=PLANE('',#66005);
#55516=PLANE('',#66006);
#55517=PLANE('',#66007);
#55518=PLANE('',#66008);
#55519=PLANE('',#66009);
#55520=PLANE('',#66010);
#55521=PLANE('',#66011);
#55522=PLANE('',#66012);
#55523=PLANE('',#66013);
#55524=PLANE('',#66014);
#55525=PLANE('',#66015);
#55526=PLANE('',#66016);
#55527=PLANE('',#66017);
#55528=PLANE('',#66018);
#55529=PLANE('',#66019);
#55530=PLANE('',#66020);
#55531=PLANE('',#66021);
#55532=PLANE('',#66022);
#55533=PLANE('',#66023);
#55534=PLANE('',#66024);
#55535=PLANE('',#66025);
#55536=PLANE('',#66026);
#55537=PLANE('',#66027);
#55538=PLANE('',#66028);
#55539=PLANE('',#66029);
#55540=PLANE('',#66030);
#55541=PLANE('',#66031);
#55542=PLANE('',#66032);
#55543=PLANE('',#66033);
#55544=PLANE('',#66034);
#55545=PLANE('',#66035);
#55546=PLANE('',#66036);
#55547=PLANE('',#66037);
#55548=PLANE('',#66038);
#55549=PLANE('',#66039);
#55550=PLANE('',#66040);
#55551=PLANE('',#66041);
#55552=PLANE('',#66042);
#55553=PLANE('',#66043);
#55554=PLANE('',#66044);
#55555=PLANE('',#66045);
#55556=PLANE('',#66046);
#55557=PLANE('',#66047);
#55558=PLANE('',#66048);
#55559=PLANE('',#66049);
#55560=PLANE('',#66050);
#55561=PLANE('',#66051);
#55562=PLANE('',#66052);
#55563=PLANE('',#66053);
#55564=PLANE('',#66054);
#55565=PLANE('',#66055);
#55566=PLANE('',#66056);
#55567=PLANE('',#66057);
#55568=PLANE('',#66058);
#55569=PLANE('',#66059);
#55570=PLANE('',#66060);
#55571=PLANE('',#66061);
#55572=PLANE('',#66062);
#55573=PLANE('',#66063);
#55574=PLANE('',#66064);
#55575=PLANE('',#66065);
#55576=PLANE('',#66066);
#55577=PLANE('',#66067);
#55578=PLANE('',#66068);
#55579=PLANE('',#66069);
#55580=PLANE('',#66070);
#55581=PLANE('',#66071);
#55582=PLANE('',#66072);
#55583=PLANE('',#66073);
#55584=PLANE('',#66074);
#55585=PLANE('',#66075);
#55586=PLANE('',#66076);
#55587=PLANE('',#66077);
#55588=PLANE('',#66078);
#55589=PLANE('',#66079);
#55590=PLANE('',#66080);
#55591=PLANE('',#66081);
#55592=PLANE('',#66082);
#55593=PLANE('',#66083);
#55594=PLANE('',#66084);
#55595=PLANE('',#66085);
#55596=PLANE('',#66086);
#55597=PLANE('',#66087);
#55598=PLANE('',#66088);
#55599=PLANE('',#66089);
#55600=PLANE('',#66090);
#55601=PLANE('',#66091);
#55602=PLANE('',#66092);
#55603=PLANE('',#66093);
#55604=PLANE('',#66094);
#55605=PLANE('',#66095);
#55606=PLANE('',#66096);
#55607=PLANE('',#66097);
#55608=PLANE('',#66098);
#55609=PLANE('',#66099);
#55610=PLANE('',#66100);
#55611=PLANE('',#66101);
#55612=PLANE('',#66102);
#55613=PLANE('',#66103);
#55614=PLANE('',#66104);
#55615=PLANE('',#66105);
#55616=PLANE('',#66106);
#55617=PLANE('',#66107);
#55618=PLANE('',#66108);
#55619=PLANE('',#66109);
#55620=PLANE('',#66110);
#55621=PLANE('',#66111);
#55622=PLANE('',#66112);
#55623=PLANE('',#66113);
#55624=PLANE('',#66114);
#55625=PLANE('',#66115);
#55626=PLANE('',#66116);
#55627=PLANE('',#66117);
#55628=PLANE('',#66118);
#55629=PLANE('',#66119);
#55630=PLANE('',#66120);
#55631=PLANE('',#66121);
#55632=PLANE('',#66122);
#55633=PLANE('',#66123);
#55634=PLANE('',#66124);
#55635=PLANE('',#66125);
#55636=PLANE('',#66126);
#55637=PLANE('',#66127);
#55638=PLANE('',#66128);
#55639=PLANE('',#66129);
#55640=PLANE('',#66130);
#55641=PLANE('',#66131);
#55642=PLANE('',#66132);
#55643=PLANE('',#66133);
#55644=PLANE('',#66134);
#55645=PLANE('',#66135);
#55646=PLANE('',#66136);
#55647=PLANE('',#66137);
#55648=PLANE('',#66138);
#55649=PLANE('',#66139);
#55650=PLANE('',#66140);
#55651=PLANE('',#66141);
#55652=PLANE('',#66142);
#55653=PLANE('',#66143);
#55654=PLANE('',#66144);
#55655=PLANE('',#66145);
#55656=PLANE('',#66146);
#55657=PLANE('',#66147);
#55658=PLANE('',#66148);
#55659=PLANE('',#66149);
#55660=PLANE('',#66150);
#55661=PLANE('',#66151);
#55662=PLANE('',#66152);
#55663=PLANE('',#66153);
#55664=PLANE('',#66154);
#55665=PLANE('',#66155);
#55666=PLANE('',#66156);
#55667=PLANE('',#66157);
#55668=PLANE('',#66158);
#55669=PLANE('',#66159);
#55670=PLANE('',#66160);
#55671=PLANE('',#66161);
#55672=PLANE('',#66162);
#55673=PLANE('',#66163);
#55674=PLANE('',#66164);
#55675=PLANE('',#66165);
#55676=PLANE('',#66166);
#55677=PLANE('',#66167);
#55678=PLANE('',#66168);
#55679=PLANE('',#66169);
#55680=PLANE('',#66170);
#55681=PLANE('',#66171);
#55682=PLANE('',#66172);
#55683=PLANE('',#66173);
#55684=PLANE('',#66174);
#55685=PLANE('',#66175);
#55686=PLANE('',#66176);
#55687=PLANE('',#66177);
#55688=PLANE('',#66178);
#55689=PLANE('',#66179);
#55690=PLANE('',#66180);
#55691=PLANE('',#66181);
#55692=PLANE('',#66182);
#55693=PLANE('',#66183);
#55694=PLANE('',#66184);
#55695=PLANE('',#66185);
#55696=PLANE('',#66186);
#55697=PLANE('',#66187);
#55698=PLANE('',#66188);
#55699=PLANE('',#66189);
#55700=PLANE('',#66190);
#55701=PLANE('',#66191);
#55702=PLANE('',#66192);
#55703=PLANE('',#66193);
#55704=PLANE('',#66194);
#55705=PLANE('',#66195);
#55706=PLANE('',#66196);
#55707=PLANE('',#66197);
#55708=PLANE('',#66198);
#55709=PLANE('',#66199);
#55710=PLANE('',#66200);
#55711=PLANE('',#66201);
#55712=PLANE('',#66202);
#55713=PLANE('',#66203);
#55714=PLANE('',#66204);
#55715=PLANE('',#66205);
#55716=PLANE('',#66206);
#55717=PLANE('',#66207);
#55718=PLANE('',#66208);
#55719=PLANE('',#66209);
#55720=PLANE('',#66210);
#55721=PLANE('',#66211);
#55722=PLANE('',#66212);
#55723=PLANE('',#66213);
#55724=PLANE('',#66214);
#55725=PLANE('',#66215);
#55726=PLANE('',#66216);
#55727=PLANE('',#66217);
#55728=PLANE('',#66218);
#55729=PLANE('',#66219);
#55730=PLANE('',#66220);
#55731=PLANE('',#66221);
#55732=PLANE('',#66222);
#55733=PLANE('',#66223);
#55734=PLANE('',#66224);
#55735=PLANE('',#66225);
#55736=PLANE('',#66226);
#55737=PLANE('',#66227);
#55738=PLANE('',#66228);
#55739=PLANE('',#66229);
#55740=PLANE('',#66230);
#55741=PLANE('',#66231);
#55742=PLANE('',#66232);
#55743=PLANE('',#66233);
#55744=PLANE('',#66234);
#55745=PLANE('',#66235);
#55746=PLANE('',#66236);
#55747=PLANE('',#66237);
#55748=PLANE('',#66238);
#55749=PLANE('',#66239);
#55750=PLANE('',#66240);
#55751=PLANE('',#66241);
#55752=PLANE('',#66242);
#55753=PLANE('',#66243);
#55754=PLANE('',#66244);
#55755=PLANE('',#66245);
#55756=PLANE('',#66246);
#55757=PLANE('',#66247);
#55758=PLANE('',#66248);
#55759=PLANE('',#66249);
#55760=PLANE('',#66250);
#55761=PLANE('',#66251);
#55762=PLANE('',#66252);
#55763=PLANE('',#66253);
#55764=PLANE('',#66254);
#55765=PLANE('',#66255);
#55766=PLANE('',#66256);
#55767=PLANE('',#66257);
#55768=PLANE('',#66258);
#55769=PLANE('',#66259);
#55770=PLANE('',#66260);
#55771=PLANE('',#66261);
#55772=PLANE('',#66262);
#55773=PLANE('',#66263);
#55774=PLANE('',#66264);
#55775=PLANE('',#66265);
#55776=PLANE('',#66266);
#55777=PLANE('',#66267);
#55778=PLANE('',#66268);
#55779=PLANE('',#66269);
#55780=PLANE('',#66270);
#55781=PLANE('',#66271);
#55782=PLANE('',#66272);
#55783=PLANE('',#66273);
#55784=PLANE('',#66274);
#55785=PLANE('',#66275);
#55786=PLANE('',#66276);
#55787=PLANE('',#66277);
#55788=PLANE('',#66278);
#55789=PLANE('',#66279);
#55790=PLANE('',#66280);
#55791=PLANE('',#66281);
#55792=PLANE('',#66282);
#55793=PLANE('',#66283);
#55794=PLANE('',#66284);
#55795=PLANE('',#66285);
#55796=PLANE('',#66286);
#55797=PLANE('',#66287);
#55798=PLANE('',#66288);
#55799=PLANE('',#66289);
#55800=PLANE('',#66290);
#55801=PLANE('',#66291);
#55802=PLANE('',#66292);
#55803=PLANE('',#66293);
#55804=PLANE('',#66294);
#55805=PLANE('',#66295);
#55806=PLANE('',#66296);
#55807=PLANE('',#66297);
#55808=PLANE('',#66298);
#55809=PLANE('',#66299);
#55810=PLANE('',#66300);
#55811=PLANE('',#66301);
#55812=PLANE('',#66302);
#55813=PLANE('',#66303);
#55814=PLANE('',#66304);
#55815=PLANE('',#66305);
#55816=PLANE('',#66306);
#55817=PLANE('',#66307);
#55818=PLANE('',#66308);
#55819=PLANE('',#66309);
#55820=PLANE('',#66310);
#55821=PLANE('',#66311);
#55822=PLANE('',#66312);
#55823=PLANE('',#66313);
#55824=PLANE('',#66314);
#55825=PLANE('',#66315);
#55826=PLANE('',#66316);
#55827=PLANE('',#66317);
#55828=PLANE('',#66318);
#55829=PLANE('',#66319);
#55830=PLANE('',#66320);
#55831=PLANE('',#66321);
#55832=PLANE('',#66322);
#55833=PLANE('',#66323);
#55834=PLANE('',#66324);
#55835=PLANE('',#66325);
#55836=PLANE('',#66326);
#55837=PLANE('',#66327);
#55838=PLANE('',#66328);
#55839=PLANE('',#66329);
#55840=PLANE('',#66330);
#55841=PLANE('',#66331);
#55842=PLANE('',#66332);
#55843=PLANE('',#66333);
#55844=PLANE('',#66334);
#55845=PLANE('',#66335);
#55846=PLANE('',#66336);
#55847=PLANE('',#66337);
#55848=PLANE('',#66338);
#55849=PLANE('',#66339);
#55850=PLANE('',#66340);
#55851=PLANE('',#66341);
#55852=PLANE('',#66342);
#55853=PLANE('',#66343);
#55854=PLANE('',#66344);
#55855=PLANE('',#66345);
#55856=PLANE('',#66346);
#55857=PLANE('',#66347);
#55858=PLANE('',#66348);
#55859=PLANE('',#66349);
#55860=PLANE('',#66350);
#55861=PLANE('',#66351);
#55862=PLANE('',#66352);
#55863=PLANE('',#66353);
#55864=PLANE('',#66354);
#55865=PLANE('',#66355);
#55866=PLANE('',#66356);
#55867=PLANE('',#66357);
#55868=PLANE('',#66358);
#55869=PLANE('',#66359);
#55870=PLANE('',#66360);
#55871=PLANE('',#66361);
#55872=PLANE('',#66362);
#55873=PLANE('',#66363);
#55874=PLANE('',#66364);
#55875=PLANE('',#66365);
#55876=PLANE('',#66366);
#55877=PLANE('',#66367);
#55878=PLANE('',#66368);
#55879=PLANE('',#66369);
#55880=PLANE('',#66370);
#55881=PLANE('',#66371);
#55882=PLANE('',#66372);
#55883=PLANE('',#66373);
#55884=PLANE('',#66374);
#55885=PLANE('',#66375);
#55886=PLANE('',#66376);
#55887=PLANE('',#66377);
#55888=PLANE('',#66378);
#55889=PLANE('',#66379);
#55890=PLANE('',#66380);
#55891=PLANE('',#66381);
#55892=PLANE('',#66382);
#55893=PLANE('',#66383);
#55894=PLANE('',#66384);
#55895=PLANE('',#66385);
#55896=PLANE('',#66386);
#55897=PLANE('',#66387);
#55898=PLANE('',#66388);
#55899=PLANE('',#66389);
#55900=PLANE('',#66390);
#55901=PLANE('',#66391);
#55902=PLANE('',#66392);
#55903=PLANE('',#66393);
#55904=PLANE('',#66394);
#55905=PLANE('',#66395);
#55906=PLANE('',#66396);
#55907=PLANE('',#66397);
#55908=PLANE('',#66398);
#55909=PLANE('',#66399);
#55910=PLANE('',#66400);
#55911=PLANE('',#66401);
#55912=PLANE('',#66402);
#55913=PLANE('',#66403);
#55914=PLANE('',#66404);
#55915=PLANE('',#66405);
#55916=PLANE('',#66406);
#55917=PLANE('',#66407);
#55918=PLANE('',#66408);
#55919=PLANE('',#66409);
#55920=PLANE('',#66410);
#55921=PLANE('',#66411);
#55922=PLANE('',#66412);
#55923=PLANE('',#66413);
#55924=PLANE('',#66414);
#55925=PLANE('',#66415);
#55926=PLANE('',#66416);
#55927=PLANE('',#66417);
#55928=PLANE('',#66418);
#55929=PLANE('',#66419);
#55930=PLANE('',#66420);
#55931=PLANE('',#66421);
#55932=PLANE('',#66422);
#55933=PLANE('',#66423);
#55934=PLANE('',#66424);
#55935=PLANE('',#66425);
#55936=PLANE('',#66426);
#55937=PLANE('',#66427);
#55938=PLANE('',#66428);
#55939=PLANE('',#66429);
#55940=PLANE('',#66430);
#55941=PLANE('',#66431);
#55942=PLANE('',#66432);
#55943=PLANE('',#66433);
#55944=PLANE('',#66434);
#55945=PLANE('',#66435);
#55946=PLANE('',#66436);
#55947=PLANE('',#66437);
#55948=PLANE('',#66438);
#55949=PLANE('',#66439);
#55950=PLANE('',#66440);
#55951=PLANE('',#66441);
#55952=PLANE('',#66442);
#55953=PLANE('',#66443);
#55954=PLANE('',#66444);
#55955=PLANE('',#66445);
#55956=PLANE('',#66446);
#55957=PLANE('',#66447);
#55958=PLANE('',#66448);
#55959=PLANE('',#66449);
#55960=PLANE('',#66450);
#55961=PLANE('',#66451);
#55962=PLANE('',#66452);
#55963=PLANE('',#66453);
#55964=PLANE('',#66454);
#55965=PLANE('',#66455);
#55966=PLANE('',#66456);
#55967=PLANE('',#66457);
#55968=PLANE('',#66458);
#55969=PLANE('',#66459);
#55970=PLANE('',#66460);
#55971=PLANE('',#66461);
#55972=PLANE('',#66462);
#55973=PLANE('',#66463);
#55974=PLANE('',#66464);
#55975=PLANE('',#66465);
#55976=PLANE('',#66466);
#55977=PLANE('',#66467);
#55978=PLANE('',#66468);
#55979=PLANE('',#66469);
#55980=PLANE('',#66470);
#55981=PLANE('',#66471);
#55982=PLANE('',#66472);
#55983=PLANE('',#66473);
#55984=PLANE('',#66474);
#55985=PLANE('',#66475);
#55986=PLANE('',#66476);
#55987=PLANE('',#66477);
#55988=PLANE('',#66478);
#55989=PLANE('',#66479);
#55990=PLANE('',#66480);
#55991=PLANE('',#66481);
#55992=PLANE('',#66482);
#55993=PLANE('',#66483);
#55994=PLANE('',#66484);
#55995=PLANE('',#66485);
#55996=PLANE('',#66486);
#55997=PLANE('',#66487);
#55998=PLANE('',#66488);
#55999=PLANE('',#66489);
#56000=PLANE('',#66490);
#56001=PLANE('',#66491);
#56002=PLANE('',#66492);
#56003=PLANE('',#66493);
#56004=PLANE('',#66494);
#56005=PLANE('',#66495);
#56006=PLANE('',#66496);
#56007=PLANE('',#66497);
#56008=PLANE('',#66498);
#56009=PLANE('',#66499);
#56010=PLANE('',#66500);
#56011=PLANE('',#66501);
#56012=PLANE('',#66502);
#56013=PLANE('',#66503);
#56014=PLANE('',#66504);
#56015=PLANE('',#66505);
#56016=PLANE('',#66506);
#56017=PLANE('',#66507);
#56018=PLANE('',#66508);
#56019=PLANE('',#66509);
#56020=PLANE('',#66510);
#56021=PLANE('',#66511);
#56022=PLANE('',#66512);
#56023=PLANE('',#66513);
#56024=PLANE('',#66514);
#56025=PLANE('',#66515);
#56026=PLANE('',#66516);
#56027=PLANE('',#66517);
#56028=PLANE('',#66518);
#56029=PLANE('',#66519);
#56030=PLANE('',#66520);
#56031=PLANE('',#66521);
#56032=PLANE('',#66522);
#56033=PLANE('',#66523);
#56034=PLANE('',#66524);
#56035=PLANE('',#66525);
#56036=PLANE('',#66526);
#56037=PLANE('',#66527);
#56038=PLANE('',#66528);
#56039=PLANE('',#66529);
#56040=PLANE('',#66530);
#56041=PLANE('',#66531);
#56042=PLANE('',#66532);
#56043=PLANE('',#66533);
#56044=PLANE('',#66534);
#56045=PLANE('',#66535);
#56046=PLANE('',#66536);
#56047=PLANE('',#66537);
#56048=PLANE('',#66538);
#56049=PLANE('',#66539);
#56050=PLANE('',#66540);
#56051=PLANE('',#66541);
#56052=PLANE('',#66542);
#56053=PLANE('',#66543);
#56054=PLANE('',#66544);
#56055=PLANE('',#66545);
#56056=PLANE('',#66546);
#56057=PLANE('',#66547);
#56058=PLANE('',#66548);
#56059=PLANE('',#66549);
#56060=PLANE('',#66550);
#56061=PLANE('',#66551);
#56062=PLANE('',#66552);
#56063=PLANE('',#66553);
#56064=PLANE('',#66554);
#56065=PLANE('',#66555);
#56066=PLANE('',#66556);
#56067=PLANE('',#66557);
#56068=PLANE('',#66558);
#56069=PLANE('',#66559);
#56070=PLANE('',#66560);
#56071=PLANE('',#66561);
#56072=PLANE('',#66562);
#56073=PLANE('',#66563);
#56074=PLANE('',#66564);
#56075=PLANE('',#66565);
#56076=PLANE('',#66566);
#56077=PLANE('',#66567);
#56078=PLANE('',#66568);
#56079=PLANE('',#66569);
#56080=PLANE('',#66570);
#56081=PLANE('',#66571);
#56082=PLANE('',#66572);
#56083=PLANE('',#66573);
#56084=PLANE('',#66574);
#56085=PLANE('',#66575);
#56086=PLANE('',#66576);
#56087=PLANE('',#66577);
#56088=PLANE('',#66578);
#56089=PLANE('',#66579);
#56090=PLANE('',#66580);
#56091=PLANE('',#66581);
#56092=PLANE('',#66582);
#56093=PLANE('',#66583);
#56094=PLANE('',#66584);
#56095=PLANE('',#66585);
#56096=PLANE('',#66586);
#56097=PLANE('',#66587);
#56098=PLANE('',#66588);
#56099=PLANE('',#66589);
#56100=PLANE('',#66590);
#56101=PLANE('',#66591);
#56102=PLANE('',#66592);
#56103=PLANE('',#66593);
#56104=PLANE('',#66594);
#56105=PLANE('',#66595);
#56106=PLANE('',#66596);
#56107=PLANE('',#66597);
#56108=PLANE('',#66598);
#56109=PLANE('',#66599);
#56110=PLANE('',#66600);
#56111=PLANE('',#66601);
#56112=PLANE('',#66602);
#56113=PLANE('',#66603);
#56114=PLANE('',#66604);
#56115=PLANE('',#66605);
#56116=PLANE('',#66606);
#56117=PLANE('',#66607);
#56118=PLANE('',#66608);
#56119=PLANE('',#66609);
#56120=PLANE('',#66610);
#56121=PLANE('',#66611);
#56122=PLANE('',#66612);
#56123=PLANE('',#66613);
#56124=PLANE('',#66614);
#56125=PLANE('',#66615);
#56126=PLANE('',#66616);
#56127=PLANE('',#66617);
#56128=PLANE('',#66618);
#56129=PLANE('',#66619);
#56130=PLANE('',#66620);
#56131=PLANE('',#66621);
#56132=PLANE('',#66622);
#56133=PLANE('',#66623);
#56134=PLANE('',#66624);
#56135=PLANE('',#66625);
#56136=PLANE('',#66626);
#56137=PLANE('',#66627);
#56138=PLANE('',#66628);
#56139=PLANE('',#66629);
#56140=PLANE('',#66630);
#56141=PLANE('',#66631);
#56142=PLANE('',#66632);
#56143=PLANE('',#66633);
#56144=PLANE('',#66634);
#56145=PLANE('',#66635);
#56146=PLANE('',#66636);
#56147=PLANE('',#66637);
#56148=PLANE('',#66638);
#56149=PLANE('',#66639);
#56150=PLANE('',#66640);
#56151=PLANE('',#66641);
#56152=PLANE('',#66642);
#56153=PLANE('',#66643);
#56154=PLANE('',#66644);
#56155=PLANE('',#66645);
#56156=PLANE('',#66646);
#56157=PLANE('',#66647);
#56158=PLANE('',#66648);
#56159=PLANE('',#66649);
#56160=PLANE('',#66650);
#56161=PLANE('',#66651);
#56162=PLANE('',#66652);
#56163=PLANE('',#66653);
#56164=PLANE('',#66654);
#56165=PLANE('',#66655);
#56166=PLANE('',#66656);
#56167=PLANE('',#66657);
#56168=PLANE('',#66658);
#56169=PLANE('',#66659);
#56170=PLANE('',#66660);
#56171=PLANE('',#66661);
#56172=PLANE('',#66662);
#56173=PLANE('',#66663);
#56174=PLANE('',#66664);
#56175=PLANE('',#66665);
#56176=PLANE('',#66666);
#56177=PLANE('',#66667);
#56178=PLANE('',#66668);
#56179=PLANE('',#66669);
#56180=PLANE('',#66670);
#56181=PLANE('',#66671);
#56182=PLANE('',#66672);
#56183=PLANE('',#66673);
#56184=PLANE('',#66674);
#56185=PLANE('',#66675);
#56186=PLANE('',#66676);
#56187=PLANE('',#66677);
#56188=PLANE('',#66678);
#56189=PLANE('',#66679);
#56190=PLANE('',#66680);
#56191=PLANE('',#66681);
#56192=PLANE('',#66682);
#56193=PLANE('',#66683);
#56194=PLANE('',#66684);
#56195=PLANE('',#66685);
#56196=PLANE('',#66686);
#56197=PLANE('',#66687);
#56198=PLANE('',#66688);
#56199=PLANE('',#66689);
#56200=PLANE('',#66690);
#56201=PLANE('',#66691);
#56202=PLANE('',#66692);
#56203=PLANE('',#66693);
#56204=PLANE('',#66694);
#56205=PLANE('',#66695);
#56206=PLANE('',#66696);
#56207=PLANE('',#66697);
#56208=PLANE('',#66698);
#56209=PLANE('',#66699);
#56210=PLANE('',#66700);
#56211=PLANE('',#66701);
#56212=PLANE('',#66702);
#56213=PLANE('',#66703);
#56214=PLANE('',#66704);
#56215=PLANE('',#66705);
#56216=PLANE('',#66706);
#56217=PLANE('',#66707);
#56218=PLANE('',#66708);
#56219=PLANE('',#66709);
#56220=PLANE('',#66710);
#56221=PLANE('',#66711);
#56222=PLANE('',#66712);
#56223=PLANE('',#66713);
#56224=PLANE('',#66714);
#56225=PLANE('',#66715);
#56226=PLANE('',#66716);
#56227=PLANE('',#66717);
#56228=PLANE('',#66718);
#56229=PLANE('',#66719);
#56230=PLANE('',#66720);
#56231=PLANE('',#66721);
#56232=PLANE('',#66722);
#56233=PLANE('',#66723);
#56234=PLANE('',#66724);
#56235=PLANE('',#66725);
#56236=PLANE('',#66726);
#56237=PLANE('',#66727);
#56238=PLANE('',#66728);
#56239=PLANE('',#66729);
#56240=PLANE('',#66730);
#56241=PLANE('',#66731);
#56242=PLANE('',#66732);
#56243=PLANE('',#66733);
#56244=PLANE('',#66734);
#56245=PLANE('',#66735);
#56246=PLANE('',#66736);
#56247=PLANE('',#66737);
#56248=PLANE('',#66738);
#56249=PLANE('',#66739);
#56250=PLANE('',#66740);
#56251=PLANE('',#66741);
#56252=PLANE('',#66742);
#56253=PLANE('',#66743);
#56254=PLANE('',#66744);
#56255=PLANE('',#66745);
#56256=PLANE('',#66746);
#56257=PLANE('',#66747);
#56258=PLANE('',#66748);
#56259=PLANE('',#66749);
#56260=PLANE('',#66750);
#56261=PLANE('',#66751);
#56262=PLANE('',#66752);
#56263=PLANE('',#66753);
#56264=PLANE('',#66754);
#56265=PLANE('',#66755);
#56266=PLANE('',#66756);
#56267=PLANE('',#66757);
#56268=PLANE('',#66758);
#56269=PLANE('',#66759);
#56270=PLANE('',#66760);
#56271=PLANE('',#66761);
#56272=PLANE('',#66762);
#56273=PLANE('',#66763);
#56274=PLANE('',#66764);
#56275=PLANE('',#66765);
#56276=PLANE('',#66766);
#56277=PLANE('',#66767);
#56278=PLANE('',#66768);
#56279=PLANE('',#66769);
#56280=PLANE('',#66770);
#56281=PLANE('',#66771);
#56282=PLANE('',#66772);
#56283=PLANE('',#66773);
#56284=PLANE('',#66774);
#56285=PLANE('',#66775);
#56286=PLANE('',#66776);
#56287=PLANE('',#66777);
#56288=PLANE('',#66778);
#56289=PLANE('',#66779);
#56290=PLANE('',#66780);
#56291=PLANE('',#66781);
#56292=PLANE('',#66782);
#56293=PLANE('',#66783);
#56294=PLANE('',#66784);
#56295=PLANE('',#66785);
#56296=PLANE('',#66786);
#56297=PLANE('',#66787);
#56298=PLANE('',#66788);
#56299=PLANE('',#66789);
#56300=PLANE('',#66790);
#56301=PLANE('',#66791);
#56302=PLANE('',#66792);
#56303=PLANE('',#66793);
#56304=PLANE('',#66794);
#56305=PLANE('',#66795);
#56306=PLANE('',#66796);
#56307=PLANE('',#66797);
#56308=PLANE('',#66798);
#56309=PLANE('',#66799);
#56310=PLANE('',#66800);
#56311=PLANE('',#66801);
#56312=PLANE('',#66802);
#56313=PLANE('',#66803);
#56314=PLANE('',#66804);
#56315=PLANE('',#66805);
#56316=PLANE('',#66806);
#56317=PLANE('',#66807);
#56318=PLANE('',#66808);
#56319=PLANE('',#66809);
#56320=PLANE('',#66810);
#56321=PLANE('',#66811);
#56322=PLANE('',#66812);
#56323=PLANE('',#66813);
#56324=PLANE('',#66814);
#56325=PLANE('',#66815);
#56326=PLANE('',#66816);
#56327=PLANE('',#66817);
#56328=PLANE('',#66818);
#56329=PLANE('',#66819);
#56330=PLANE('',#66820);
#56331=PLANE('',#66821);
#56332=PLANE('',#66822);
#56333=PLANE('',#66823);
#56334=PLANE('',#66824);
#56335=PLANE('',#66825);
#56336=PLANE('',#66826);
#56337=PLANE('',#66827);
#56338=PLANE('',#66828);
#56339=PLANE('',#66829);
#56340=PLANE('',#66830);
#56341=PLANE('',#66831);
#56342=PLANE('',#66832);
#56343=PLANE('',#66833);
#56344=PLANE('',#66834);
#56345=PLANE('',#66835);
#56346=PLANE('',#66836);
#56347=PLANE('',#66837);
#56348=PLANE('',#66838);
#56349=PLANE('',#66839);
#56350=PLANE('',#66840);
#56351=PLANE('',#66841);
#56352=PLANE('',#66842);
#56353=PLANE('',#66843);
#56354=PLANE('',#66844);
#56355=PLANE('',#66845);
#56356=PLANE('',#66846);
#56357=PLANE('',#66847);
#56358=PLANE('',#66848);
#56359=PLANE('',#66849);
#56360=PLANE('',#66850);
#56361=PLANE('',#66851);
#56362=PLANE('',#66852);
#56363=PLANE('',#66853);
#56364=PLANE('',#66854);
#56365=PLANE('',#66855);
#56366=PLANE('',#66856);
#56367=PLANE('',#66857);
#56368=PLANE('',#66858);
#56369=PLANE('',#66859);
#56370=PLANE('',#66860);
#56371=PLANE('',#66861);
#56372=PLANE('',#66862);
#56373=PLANE('',#66863);
#56374=PLANE('',#66864);
#56375=PLANE('',#66865);
#56376=PLANE('',#66866);
#56377=PLANE('',#66867);
#56378=PLANE('',#66868);
#56379=PLANE('',#66869);
#56380=PLANE('',#66870);
#56381=PLANE('',#66871);
#56382=PLANE('',#66872);
#56383=PLANE('',#66873);
#56384=PLANE('',#66874);
#56385=PLANE('',#66875);
#56386=PLANE('',#66876);
#56387=PLANE('',#66877);
#56388=PLANE('',#66878);
#56389=PLANE('',#66879);
#56390=PLANE('',#66880);
#56391=PLANE('',#66881);
#56392=PLANE('',#66882);
#56393=PLANE('',#66883);
#56394=PLANE('',#66884);
#56395=PLANE('',#66885);
#56396=PLANE('',#66886);
#56397=PLANE('',#66887);
#56398=PLANE('',#66888);
#56399=PLANE('',#66889);
#56400=PLANE('',#66890);
#56401=PLANE('',#66891);
#56402=PLANE('',#66892);
#56403=PLANE('',#66893);
#56404=PLANE('',#66894);
#56405=PLANE('',#66895);
#56406=PLANE('',#66896);
#56407=PLANE('',#66897);
#56408=PLANE('',#66898);
#56409=PLANE('',#66899);
#56410=PLANE('',#66900);
#56411=PLANE('',#66901);
#56412=PLANE('',#66902);
#56413=PLANE('',#66903);
#56414=PLANE('',#66904);
#56415=PLANE('',#66905);
#56416=PLANE('',#66906);
#56417=PLANE('',#66907);
#56418=PLANE('',#66908);
#56419=PLANE('',#66909);
#56420=PLANE('',#66910);
#56421=PLANE('',#66911);
#56422=PLANE('',#66912);
#56423=PLANE('',#66913);
#56424=PLANE('',#66914);
#56425=PLANE('',#66915);
#56426=PLANE('',#66916);
#56427=PLANE('',#66917);
#56428=PLANE('',#66918);
#56429=PLANE('',#66919);
#56430=PLANE('',#66920);
#56431=PLANE('',#66921);
#56432=PLANE('',#66922);
#56433=PLANE('',#66923);
#56434=PLANE('',#66924);
#56435=PLANE('',#66925);
#56436=PLANE('',#66926);
#56437=PLANE('',#66927);
#56438=PLANE('',#66928);
#56439=PLANE('',#66929);
#56440=PLANE('',#66930);
#56441=PLANE('',#66931);
#56442=PLANE('',#66932);
#56443=PLANE('',#66933);
#56444=PLANE('',#66934);
#56445=PLANE('',#66935);
#56446=PLANE('',#66936);
#56447=PLANE('',#66937);
#56448=PLANE('',#66938);
#56449=PLANE('',#66939);
#56450=PLANE('',#66940);
#56451=PLANE('',#66941);
#56452=PLANE('',#66942);
#56453=PLANE('',#66943);
#56454=PLANE('',#66944);
#56455=PLANE('',#66945);
#56456=PLANE('',#66946);
#56457=PLANE('',#66947);
#56458=PLANE('',#66948);
#56459=PLANE('',#66949);
#56460=PLANE('',#66950);
#56461=PLANE('',#66951);
#56462=PLANE('',#66952);
#56463=PLANE('',#66953);
#56464=PLANE('',#66954);
#56465=PLANE('',#66955);
#56466=PLANE('',#66956);
#56467=PLANE('',#66957);
#56468=PLANE('',#66958);
#56469=PLANE('',#66959);
#56470=PLANE('',#66960);
#56471=PLANE('',#66961);
#56472=PLANE('',#66962);
#56473=PLANE('',#66963);
#56474=PLANE('',#66964);
#56475=PLANE('',#66965);
#56476=PLANE('',#66966);
#56477=PLANE('',#66967);
#56478=PLANE('',#66968);
#56479=PLANE('',#66969);
#56480=PLANE('',#66970);
#56481=PLANE('',#66971);
#56482=PLANE('',#66972);
#56483=PLANE('',#66973);
#56484=PLANE('',#66974);
#56485=PLANE('',#66975);
#56486=PLANE('',#66976);
#56487=PLANE('',#66977);
#56488=PLANE('',#66978);
#56489=PLANE('',#66979);
#56490=PLANE('',#66980);
#56491=PLANE('',#66981);
#56492=PLANE('',#66982);
#56493=PLANE('',#66983);
#56494=PLANE('',#66984);
#56495=PLANE('',#66985);
#56496=PLANE('',#66986);
#56497=PLANE('',#66987);
#56498=PLANE('',#66988);
#56499=PLANE('',#66989);
#56500=PLANE('',#66990);
#56501=PLANE('',#66991);
#56502=PLANE('',#66992);
#56503=PLANE('',#66993);
#56504=PLANE('',#66994);
#56505=PLANE('',#66995);
#56506=PLANE('',#66996);
#56507=PLANE('',#66997);
#56508=PLANE('',#66998);
#56509=PLANE('',#66999);
#56510=PLANE('',#67000);
#56511=PLANE('',#67001);
#56512=PLANE('',#67002);
#56513=PLANE('',#67003);
#56514=PLANE('',#67004);
#56515=PLANE('',#67005);
#56516=PLANE('',#67006);
#56517=PLANE('',#67007);
#56518=PLANE('',#67008);
#56519=PLANE('',#67009);
#56520=PLANE('',#67010);
#56521=PLANE('',#67011);
#56522=PLANE('',#67012);
#56523=PLANE('',#67013);
#56524=PLANE('',#67014);
#56525=PLANE('',#67015);
#56526=PLANE('',#67016);
#56527=PLANE('',#67017);
#56528=PLANE('',#67018);
#56529=PLANE('',#67019);
#56530=PLANE('',#67020);
#56531=PLANE('',#67021);
#56532=PLANE('',#67022);
#56533=PLANE('',#67023);
#56534=PLANE('',#67024);
#56535=PLANE('',#67025);
#56536=PLANE('',#67026);
#56537=PLANE('',#67027);
#56538=PLANE('',#67028);
#56539=PLANE('',#67029);
#56540=PLANE('',#67030);
#56541=PLANE('',#67031);
#56542=PLANE('',#67032);
#56543=PLANE('',#67033);
#56544=PLANE('',#67034);
#56545=PLANE('',#67035);
#56546=PLANE('',#67036);
#56547=PLANE('',#67037);
#56548=PLANE('',#67038);
#56549=PLANE('',#67039);
#56550=PLANE('',#67040);
#56551=PLANE('',#67041);
#56552=PLANE('',#67042);
#56553=PLANE('',#67043);
#56554=PLANE('',#67044);
#56555=PLANE('',#67045);
#56556=PLANE('',#67046);
#56557=PLANE('',#67047);
#56558=PLANE('',#67048);
#56559=PLANE('',#67049);
#56560=PLANE('',#67050);
#56561=PLANE('',#67051);
#56562=PLANE('',#67052);
#56563=PLANE('',#67053);
#56564=PLANE('',#67054);
#56565=PLANE('',#67055);
#56566=PLANE('',#67056);
#56567=PLANE('',#67057);
#56568=PLANE('',#67058);
#56569=PLANE('',#67059);
#56570=PLANE('',#67060);
#56571=PLANE('',#67061);
#56572=PLANE('',#67062);
#56573=PLANE('',#67063);
#56574=PLANE('',#67064);
#56575=PLANE('',#67065);
#56576=PLANE('',#67066);
#56577=PLANE('',#67067);
#56578=PLANE('',#67068);
#56579=PLANE('',#67069);
#56580=PLANE('',#67070);
#56581=PLANE('',#67071);
#56582=PLANE('',#67072);
#56583=PLANE('',#67073);
#56584=PLANE('',#67074);
#56585=PLANE('',#67075);
#56586=PLANE('',#67076);
#56587=PLANE('',#67077);
#56588=PLANE('',#67078);
#56589=PLANE('',#67079);
#56590=PLANE('',#67080);
#56591=PLANE('',#67081);
#56592=PLANE('',#67082);
#56593=PLANE('',#67083);
#56594=PLANE('',#67084);
#56595=PLANE('',#67085);
#56596=PLANE('',#67086);
#56597=PLANE('',#67087);
#56598=PLANE('',#67088);
#56599=PLANE('',#67089);
#56600=PLANE('',#67090);
#56601=PLANE('',#67091);
#56602=PLANE('',#67092);
#56603=PLANE('',#67093);
#56604=PLANE('',#67094);
#56605=PLANE('',#67095);
#56606=PLANE('',#67096);
#56607=PLANE('',#67097);
#56608=PLANE('',#67098);
#56609=PLANE('',#67099);
#56610=PLANE('',#67100);
#56611=PLANE('',#67101);
#56612=PLANE('',#67102);
#56613=PLANE('',#67103);
#56614=PLANE('',#67104);
#56615=PLANE('',#67105);
#56616=PLANE('',#67106);
#56617=PLANE('',#67107);
#56618=PLANE('',#67108);
#56619=PLANE('',#67109);
#56620=PLANE('',#67110);
#56621=PLANE('',#67111);
#56622=PLANE('',#67112);
#56623=PLANE('',#67113);
#56624=PLANE('',#67114);
#56625=PLANE('',#67115);
#56626=PLANE('',#67116);
#56627=PLANE('',#67117);
#56628=PLANE('',#67118);
#56629=PLANE('',#67119);
#56630=PLANE('',#67120);
#56631=PLANE('',#67121);
#56632=PLANE('',#67122);
#56633=PLANE('',#67123);
#56634=PLANE('',#67124);
#56635=PLANE('',#67125);
#56636=PLANE('',#67126);
#56637=PLANE('',#67127);
#56638=PLANE('',#67128);
#56639=PLANE('',#67129);
#56640=PLANE('',#67130);
#56641=PLANE('',#67131);
#56642=PLANE('',#67132);
#56643=PLANE('',#67133);
#56644=PLANE('',#67134);
#56645=PLANE('',#67135);
#56646=PLANE('',#67136);
#56647=PLANE('',#67137);
#56648=PLANE('',#67138);
#56649=PLANE('',#67139);
#56650=PLANE('',#67140);
#56651=PLANE('',#67141);
#56652=PLANE('',#67142);
#56653=PLANE('',#67143);
#56654=PLANE('',#67144);
#56655=PLANE('',#67145);
#56656=PLANE('',#67146);
#56657=PLANE('',#67147);
#56658=PLANE('',#67148);
#56659=PLANE('',#67149);
#56660=PLANE('',#67150);
#56661=PLANE('',#67151);
#56662=PLANE('',#67152);
#56663=PLANE('',#67153);
#56664=PLANE('',#67154);
#56665=PLANE('',#67155);
#56666=PLANE('',#67156);
#56667=PLANE('',#67157);
#56668=PLANE('',#67158);
#56669=PLANE('',#67159);
#56670=PLANE('',#67160);
#56671=PLANE('',#67161);
#56672=PLANE('',#67162);
#56673=PLANE('',#67163);
#56674=PLANE('',#67164);
#56675=PLANE('',#67165);
#56676=PLANE('',#67166);
#56677=PLANE('',#67167);
#56678=PLANE('',#67168);
#56679=PLANE('',#67169);
#56680=PLANE('',#67170);
#56681=PLANE('',#67171);
#56682=PLANE('',#67172);
#56683=PLANE('',#67173);
#56684=PLANE('',#67174);
#56685=PLANE('',#67175);
#56686=PLANE('',#67176);
#56687=PLANE('',#67177);
#56688=PLANE('',#67178);
#56689=PLANE('',#67179);
#56690=PLANE('',#67180);
#56691=PLANE('',#67181);
#56692=PLANE('',#67182);
#56693=PLANE('',#67183);
#56694=PLANE('',#67184);
#56695=PLANE('',#67185);
#56696=PLANE('',#67186);
#56697=PLANE('',#67187);
#56698=PLANE('',#67188);
#56699=PLANE('',#67189);
#56700=PLANE('',#67190);
#56701=PLANE('',#67191);
#56702=PLANE('',#67192);
#56703=PLANE('',#67193);
#56704=PLANE('',#67194);
#56705=PLANE('',#67195);
#56706=PLANE('',#67196);
#56707=PLANE('',#67197);
#56708=PLANE('',#67198);
#56709=PLANE('',#67199);
#56710=PLANE('',#67200);
#56711=PLANE('',#67201);
#56712=PLANE('',#67202);
#56713=PLANE('',#67203);
#56714=PLANE('',#67204);
#56715=PLANE('',#67205);
#56716=PLANE('',#67206);
#56717=PLANE('',#67207);
#56718=PLANE('',#67208);
#56719=PLANE('',#67209);
#56720=PLANE('',#67210);
#56721=PLANE('',#67211);
#56722=PLANE('',#67212);
#56723=PLANE('',#67213);
#56724=PLANE('',#67214);
#56725=PLANE('',#67215);
#56726=PLANE('',#67216);
#56727=PLANE('',#67217);
#56728=PLANE('',#67218);
#56729=PLANE('',#67219);
#56730=PLANE('',#67220);
#56731=PLANE('',#67221);
#56732=PLANE('',#67222);
#56733=PLANE('',#67223);
#56734=PLANE('',#67224);
#56735=PLANE('',#67225);
#56736=PLANE('',#67226);
#56737=PLANE('',#67227);
#56738=PLANE('',#67228);
#56739=PLANE('',#67229);
#56740=PLANE('',#67230);
#56741=PLANE('',#67231);
#56742=PLANE('',#67232);
#56743=PLANE('',#67233);
#56744=PLANE('',#67234);
#56745=PLANE('',#67235);
#56746=PLANE('',#67236);
#56747=PLANE('',#67237);
#56748=PLANE('',#67238);
#56749=PLANE('',#67239);
#56750=PLANE('',#67240);
#56751=PLANE('',#67241);
#56752=PLANE('',#67242);
#56753=PLANE('',#67243);
#56754=PLANE('',#67244);
#56755=PLANE('',#67245);
#56756=PLANE('',#67246);
#56757=PLANE('',#67247);
#56758=PLANE('',#67248);
#56759=PLANE('',#67249);
#56760=PLANE('',#67250);
#56761=PLANE('',#67251);
#56762=PLANE('',#67252);
#56763=PLANE('',#67253);
#56764=PLANE('',#67254);
#56765=PLANE('',#67255);
#56766=PLANE('',#67256);
#56767=PLANE('',#67257);
#56768=PLANE('',#67258);
#56769=PLANE('',#67259);
#56770=PLANE('',#67260);
#56771=PLANE('',#67261);
#56772=PLANE('',#67262);
#56773=PLANE('',#67263);
#56774=PLANE('',#67264);
#56775=PLANE('',#67265);
#56776=PLANE('',#67266);
#56777=PLANE('',#67267);
#56778=PLANE('',#67268);
#56779=PLANE('',#67269);
#56780=PLANE('',#67270);
#56781=PLANE('',#67271);
#56782=PLANE('',#67272);
#56783=PLANE('',#67273);
#56784=PLANE('',#67274);
#56785=PLANE('',#67275);
#56786=PLANE('',#67276);
#56787=PLANE('',#67277);
#56788=PLANE('',#67278);
#56789=PLANE('',#67279);
#56790=PLANE('',#67280);
#56791=PLANE('',#67281);
#56792=PLANE('',#67282);
#56793=PLANE('',#67283);
#56794=PLANE('',#67284);
#56795=PLANE('',#67285);
#56796=PLANE('',#67286);
#56797=PLANE('',#67287);
#56798=PLANE('',#67288);
#56799=PLANE('',#67289);
#56800=PLANE('',#67290);
#56801=PLANE('',#67291);
#56802=PLANE('',#67292);
#56803=PLANE('',#67293);
#56804=PLANE('',#67294);
#56805=PLANE('',#67295);
#56806=PLANE('',#67296);
#56807=PLANE('',#67297);
#56808=PLANE('',#67298);
#56809=PLANE('',#67299);
#56810=PLANE('',#67300);
#56811=PLANE('',#67301);
#56812=PLANE('',#67302);
#56813=PLANE('',#67303);
#56814=PLANE('',#67304);
#56815=PLANE('',#67305);
#56816=PLANE('',#67306);
#56817=PLANE('',#67307);
#56818=PLANE('',#67308);
#56819=PLANE('',#67309);
#56820=PLANE('',#67310);
#56821=PLANE('',#67311);
#56822=PLANE('',#67312);
#56823=PLANE('',#67313);
#56824=PLANE('',#67314);
#56825=PLANE('',#67315);
#56826=PLANE('',#67316);
#56827=PLANE('',#67317);
#56828=PLANE('',#67318);
#56829=PLANE('',#67319);
#56830=PLANE('',#67320);
#56831=PLANE('',#67321);
#56832=PLANE('',#67322);
#56833=PLANE('',#67323);
#56834=PLANE('',#67324);
#56835=PLANE('',#67325);
#56836=PLANE('',#67326);
#56837=PLANE('',#67327);
#56838=PLANE('',#67328);
#56839=PLANE('',#67329);
#56840=PLANE('',#67330);
#56841=PLANE('',#67331);
#56842=PLANE('',#67332);
#56843=PLANE('',#67333);
#56844=PLANE('',#67334);
#56845=PLANE('',#67335);
#56846=PLANE('',#67336);
#56847=PLANE('',#67337);
#56848=PLANE('',#67338);
#56849=PLANE('',#67339);
#56850=PLANE('',#67340);
#56851=PLANE('',#67341);
#56852=PLANE('',#67342);
#56853=PLANE('',#67343);
#56854=PLANE('',#67344);
#56855=PLANE('',#67345);
#56856=PLANE('',#67346);
#56857=PLANE('',#67347);
#56858=PLANE('',#67348);
#56859=PLANE('',#67349);
#56860=PLANE('',#67350);
#56861=PLANE('',#67351);
#56862=PLANE('',#67352);
#56863=PLANE('',#67353);
#56864=PLANE('',#67354);
#56865=PLANE('',#67355);
#56866=PLANE('',#67356);
#56867=PLANE('',#67357);
#56868=PLANE('',#67358);
#56869=PLANE('',#67359);
#56870=PLANE('',#67360);
#56871=PLANE('',#67361);
#56872=PLANE('',#67362);
#56873=PLANE('',#67363);
#56874=PLANE('',#67364);
#56875=PLANE('',#67365);
#56876=PLANE('',#67366);
#56877=PLANE('',#67367);
#56878=PLANE('',#67368);
#56879=PLANE('',#67369);
#56880=PLANE('',#67370);
#56881=PLANE('',#67371);
#56882=PLANE('',#67372);
#56883=PLANE('',#67373);
#56884=PLANE('',#67374);
#56885=PLANE('',#67375);
#56886=PLANE('',#67376);
#56887=PLANE('',#67377);
#56888=PLANE('',#67378);
#56889=PLANE('',#67379);
#56890=PLANE('',#67380);
#56891=PLANE('',#67381);
#56892=PLANE('',#67382);
#56893=PLANE('',#67383);
#56894=PLANE('',#67384);
#56895=PLANE('',#67385);
#56896=PLANE('',#67386);
#56897=PLANE('',#67387);
#56898=PLANE('',#67388);
#56899=PLANE('',#67389);
#56900=PLANE('',#67390);
#56901=PLANE('',#67391);
#56902=PLANE('',#67392);
#56903=PLANE('',#67393);
#56904=PLANE('',#67394);
#56905=PLANE('',#67395);
#56906=PLANE('',#67396);
#56907=PLANE('',#67397);
#56908=PLANE('',#67398);
#56909=PLANE('',#67399);
#56910=PLANE('',#67400);
#56911=PLANE('',#67401);
#56912=PLANE('',#67402);
#56913=PLANE('',#67403);
#56914=PLANE('',#67404);
#56915=PLANE('',#67405);
#56916=PLANE('',#67406);
#56917=PLANE('',#67407);
#56918=PLANE('',#67408);
#56919=PLANE('',#67409);
#56920=PLANE('',#67410);
#56921=PLANE('',#67411);
#56922=PLANE('',#67412);
#56923=PLANE('',#67413);
#56924=PLANE('',#67414);
#56925=PLANE('',#67415);
#56926=PLANE('',#67416);
#56927=PLANE('',#67417);
#56928=PLANE('',#67418);
#56929=PLANE('',#67419);
#56930=PLANE('',#67420);
#56931=PLANE('',#67421);
#56932=PLANE('',#67422);
#56933=PLANE('',#67423);
#56934=PLANE('',#67424);
#56935=PLANE('',#67425);
#56936=PLANE('',#67426);
#56937=PLANE('',#67427);
#56938=PLANE('',#67428);
#56939=PLANE('',#67429);
#56940=PLANE('',#67430);
#56941=PLANE('',#67431);
#56942=PLANE('',#67432);
#56943=PLANE('',#67433);
#56944=PLANE('',#67434);
#56945=PLANE('',#67435);
#56946=PLANE('',#67436);
#56947=PLANE('',#67437);
#56948=PLANE('',#67438);
#56949=PLANE('',#67439);
#56950=PLANE('',#67440);
#56951=PLANE('',#67441);
#56952=PLANE('',#67442);
#56953=PLANE('',#67443);
#56954=PLANE('',#67444);
#56955=PLANE('',#67445);
#56956=PLANE('',#67446);
#56957=PLANE('',#67447);
#56958=PLANE('',#67448);
#56959=PLANE('',#67449);
#56960=PLANE('',#67450);
#56961=PLANE('',#67451);
#56962=PLANE('',#67452);
#56963=PLANE('',#67453);
#56964=PLANE('',#67454);
#56965=PLANE('',#67455);
#56966=PLANE('',#67456);
#56967=PLANE('',#67457);
#56968=PLANE('',#67458);
#56969=PLANE('',#67459);
#56970=PLANE('',#67460);
#56971=PLANE('',#67461);
#56972=PLANE('',#67462);
#56973=PLANE('',#67463);
#56974=PLANE('',#67464);
#56975=PLANE('',#67465);
#56976=PLANE('',#67466);
#56977=PLANE('',#67467);
#56978=PLANE('',#67468);
#56979=PLANE('',#67469);
#56980=PLANE('',#67470);
#56981=PLANE('',#67471);
#56982=PLANE('',#67472);
#56983=PLANE('',#67473);
#56984=PLANE('',#67474);
#56985=PLANE('',#67475);
#56986=PLANE('',#67476);
#56987=PLANE('',#67477);
#56988=PLANE('',#67478);
#56989=PLANE('',#67479);
#56990=PLANE('',#67480);
#56991=PLANE('',#67481);
#56992=PLANE('',#67482);
#56993=PLANE('',#67483);
#56994=PLANE('',#67484);
#56995=PLANE('',#67485);
#56996=PLANE('',#67486);
#56997=PLANE('',#67487);
#56998=PLANE('',#67488);
#56999=PLANE('',#67489);
#57000=PLANE('',#67490);
#57001=PLANE('',#67491);
#57002=PLANE('',#67492);
#57003=PLANE('',#67493);
#57004=PLANE('',#67494);
#57005=PLANE('',#67495);
#57006=PLANE('',#67496);
#57007=PLANE('',#67497);
#57008=PLANE('',#67498);
#57009=PLANE('',#67499);
#57010=PLANE('',#67500);
#57011=PLANE('',#67501);
#57012=PLANE('',#67502);
#57013=PLANE('',#67503);
#57014=PLANE('',#67504);
#57015=PLANE('',#67505);
#57016=PLANE('',#67506);
#57017=PLANE('',#67507);
#57018=PLANE('',#67508);
#57019=PLANE('',#67509);
#57020=PLANE('',#67510);
#57021=PLANE('',#67511);
#57022=PLANE('',#67512);
#57023=PLANE('',#67513);
#57024=PLANE('',#67514);
#57025=PLANE('',#67515);
#57026=PLANE('',#67516);
#57027=PLANE('',#67517);
#57028=PLANE('',#67518);
#57029=PLANE('',#67519);
#57030=PLANE('',#67520);
#57031=PLANE('',#67521);
#57032=PLANE('',#67522);
#57033=PLANE('',#67523);
#57034=PLANE('',#67524);
#57035=PLANE('',#67525);
#57036=PLANE('',#67526);
#57037=PLANE('',#67527);
#57038=PLANE('',#67528);
#57039=PLANE('',#67529);
#57040=PLANE('',#67530);
#57041=PLANE('',#67531);
#57042=PLANE('',#67532);
#57043=PLANE('',#67533);
#57044=PLANE('',#67534);
#57045=PLANE('',#67535);
#57046=PLANE('',#67536);
#57047=PLANE('',#67537);
#57048=PLANE('',#67538);
#57049=PLANE('',#67539);
#57050=PLANE('',#67540);
#57051=PLANE('',#67541);
#57052=PLANE('',#67542);
#57053=PLANE('',#67543);
#57054=PLANE('',#67544);
#57055=PLANE('',#67545);
#57056=PLANE('',#67546);
#57057=PLANE('',#67547);
#57058=PLANE('',#67548);
#57059=PLANE('',#67549);
#57060=PLANE('',#67550);
#57061=PLANE('',#67551);
#57062=PLANE('',#67552);
#57063=PLANE('',#67553);
#57064=PLANE('',#67554);
#57065=PLANE('',#67555);
#57066=PLANE('',#67556);
#57067=PLANE('',#67557);
#57068=PLANE('',#67558);
#57069=PLANE('',#67559);
#57070=PLANE('',#67560);
#57071=PLANE('',#67561);
#57072=PLANE('',#67562);
#57073=PLANE('',#67563);
#57074=PLANE('',#67564);
#57075=PLANE('',#67565);
#57076=PLANE('',#67566);
#57077=PLANE('',#67567);
#57078=PLANE('',#67568);
#57079=PLANE('',#67569);
#57080=PLANE('',#67570);
#57081=PLANE('',#67571);
#57082=PLANE('',#67572);
#57083=PLANE('',#67573);
#57084=PLANE('',#67574);
#57085=PLANE('',#67575);
#57086=PLANE('',#67576);
#57087=PLANE('',#67577);
#57088=PLANE('',#67578);
#57089=PLANE('',#67579);
#57090=PLANE('',#67580);
#57091=PLANE('',#67581);
#57092=PLANE('',#67582);
#57093=PLANE('',#67583);
#57094=PLANE('',#67584);
#57095=PLANE('',#67585);
#57096=PLANE('',#67586);
#57097=PLANE('',#67587);
#57098=PLANE('',#67588);
#57099=PLANE('',#67589);
#57100=PLANE('',#67590);
#57101=PLANE('',#67591);
#57102=PLANE('',#67592);
#57103=PLANE('',#67593);
#57104=PLANE('',#67594);
#57105=PLANE('',#67595);
#57106=PLANE('',#67596);
#57107=PLANE('',#67597);
#57108=PLANE('',#67598);
#57109=PLANE('',#67599);
#57110=PLANE('',#67600);
#57111=PLANE('',#67601);
#57112=PLANE('',#67602);
#57113=PLANE('',#67603);
#57114=PLANE('',#67604);
#57115=PLANE('',#67605);
#57116=PLANE('',#67606);
#57117=PLANE('',#67607);
#57118=PLANE('',#67608);
#57119=PLANE('',#67609);
#57120=PLANE('',#67610);
#57121=PLANE('',#67611);
#57122=PLANE('',#67612);
#57123=PLANE('',#67613);
#57124=PLANE('',#67614);
#57125=PLANE('',#67615);
#57126=PLANE('',#67616);
#57127=PLANE('',#67617);
#57128=PLANE('',#67618);
#57129=PLANE('',#67619);
#57130=PLANE('',#67620);
#57131=PLANE('',#67621);
#57132=PLANE('',#67622);
#57133=PLANE('',#67623);
#57134=PLANE('',#67624);
#57135=PLANE('',#67625);
#57136=PLANE('',#67626);
#57137=PLANE('',#67627);
#57138=PLANE('',#67628);
#57139=PLANE('',#67629);
#57140=PLANE('',#67630);
#57141=PLANE('',#67631);
#57142=PLANE('',#67632);
#57143=PLANE('',#67633);
#57144=PLANE('',#67634);
#57145=PLANE('',#67635);
#57146=PLANE('',#67636);
#57147=PLANE('',#67637);
#57148=PLANE('',#67638);
#57149=PLANE('',#67639);
#57150=PLANE('',#67640);
#57151=PLANE('',#67641);
#57152=PLANE('',#67642);
#57153=PLANE('',#67643);
#57154=PLANE('',#67644);
#57155=PLANE('',#67645);
#57156=PLANE('',#67646);
#57157=PLANE('',#67647);
#57158=PLANE('',#67648);
#57159=PLANE('',#67649);
#57160=PLANE('',#67650);
#57161=PLANE('',#67651);
#57162=PLANE('',#67652);
#57163=PLANE('',#67653);
#57164=PLANE('',#67654);
#57165=PLANE('',#67655);
#57166=PLANE('',#67656);
#57167=PLANE('',#67657);
#57168=PLANE('',#67658);
#57169=PLANE('',#67659);
#57170=PLANE('',#67660);
#57171=PLANE('',#67661);
#57172=PLANE('',#67662);
#57173=PLANE('',#67663);
#57174=PLANE('',#67664);
#57175=PLANE('',#67665);
#57176=PLANE('',#67666);
#57177=PLANE('',#67667);
#57178=PLANE('',#67668);
#57179=PLANE('',#67669);
#57180=PLANE('',#67670);
#57181=PLANE('',#67671);
#57182=PLANE('',#67672);
#57183=PLANE('',#67673);
#57184=PLANE('',#67674);
#57185=PLANE('',#67675);
#57186=PLANE('',#67676);
#57187=PLANE('',#67677);
#57188=PLANE('',#67678);
#57189=PLANE('',#67679);
#57190=PLANE('',#67680);
#57191=PLANE('',#67681);
#57192=PLANE('',#67682);
#57193=PLANE('',#67683);
#57194=PLANE('',#67684);
#57195=PLANE('',#67685);
#57196=PLANE('',#67686);
#57197=PLANE('',#67687);
#57198=PLANE('',#67688);
#57199=PLANE('',#67689);
#57200=PLANE('',#67690);
#57201=PLANE('',#67691);
#57202=PLANE('',#67692);
#57203=PLANE('',#67693);
#57204=PLANE('',#67694);
#57205=PLANE('',#67695);
#57206=PLANE('',#67696);
#57207=PLANE('',#67697);
#57208=PLANE('',#67698);
#57209=PLANE('',#67699);
#57210=PLANE('',#67700);
#57211=PLANE('',#67701);
#57212=PLANE('',#67702);
#57213=PLANE('',#67703);
#57214=PLANE('',#67704);
#57215=PLANE('',#67705);
#57216=PLANE('',#67706);
#57217=PLANE('',#67707);
#57218=PLANE('',#67708);
#57219=PLANE('',#67709);
#57220=PLANE('',#67710);
#57221=PLANE('',#67711);
#57222=PLANE('',#67712);
#57223=PLANE('',#67713);
#57224=PLANE('',#67714);
#57225=PLANE('',#67715);
#57226=PLANE('',#67716);
#57227=PLANE('',#67717);
#57228=PLANE('',#67718);
#57229=PLANE('',#67719);
#57230=PLANE('',#67720);
#57231=PLANE('',#67721);
#57232=PLANE('',#67722);
#57233=PLANE('',#67723);
#57234=PLANE('',#67724);
#57235=PLANE('',#67725);
#57236=PLANE('',#67726);
#57237=PLANE('',#67727);
#57238=PLANE('',#67728);
#57239=PLANE('',#67729);
#57240=PLANE('',#67730);
#57241=PLANE('',#67731);
#57242=PLANE('',#67732);
#57243=PLANE('',#67733);
#57244=PLANE('',#67734);
#57245=PLANE('',#67735);
#57246=PLANE('',#67736);
#57247=PLANE('',#67737);
#57248=PLANE('',#67738);
#57249=PLANE('',#67739);
#57250=PLANE('',#67740);
#57251=PLANE('',#67741);
#57252=PLANE('',#67742);
#57253=PLANE('',#67743);
#57254=PLANE('',#67744);
#57255=PLANE('',#67745);
#57256=PLANE('',#67746);
#57257=PLANE('',#67747);
#57258=PLANE('',#67748);
#57259=PLANE('',#67749);
#57260=PLANE('',#67750);
#57261=PLANE('',#67751);
#57262=PLANE('',#67752);
#57263=PLANE('',#67753);
#57264=PLANE('',#67754);
#57265=PLANE('',#67755);
#57266=PLANE('',#67756);
#57267=PLANE('',#67757);
#57268=PLANE('',#67758);
#57269=PLANE('',#67759);
#57270=PLANE('',#67760);
#57271=PLANE('',#67761);
#57272=PLANE('',#67762);
#57273=PLANE('',#67763);
#57274=PLANE('',#67764);
#57275=PLANE('',#67765);
#57276=PLANE('',#67766);
#57277=PLANE('',#67767);
#57278=PLANE('',#67768);
#57279=PLANE('',#67769);
#57280=PLANE('',#67770);
#57281=PLANE('',#67771);
#57282=PLANE('',#67772);
#57283=PLANE('',#67773);
#57284=PLANE('',#67774);
#57285=PLANE('',#67775);
#57286=PLANE('',#67776);
#57287=PLANE('',#67777);
#57288=PLANE('',#67778);
#57289=PLANE('',#67779);
#57290=PLANE('',#67780);
#57291=PLANE('',#67781);
#57292=PLANE('',#67782);
#57293=PLANE('',#67783);
#57294=PLANE('',#67784);
#57295=PLANE('',#67785);
#57296=PLANE('',#67786);
#57297=PLANE('',#67787);
#57298=PLANE('',#67788);
#57299=PLANE('',#67789);
#57300=PLANE('',#67790);
#57301=PLANE('',#67791);
#57302=PLANE('',#67792);
#57303=PLANE('',#67793);
#57304=PLANE('',#67794);
#57305=PLANE('',#67795);
#57306=PLANE('',#67796);
#57307=PLANE('',#67797);
#57308=PLANE('',#67798);
#57309=PLANE('',#67799);
#57310=PLANE('',#67800);
#57311=PLANE('',#67801);
#57312=PLANE('',#67802);
#57313=PLANE('',#67803);
#57314=PLANE('',#67804);
#57315=PLANE('',#67805);
#57316=PLANE('',#67806);
#57317=PLANE('',#67807);
#57318=PLANE('',#67808);
#57319=PLANE('',#67809);
#57320=PLANE('',#67810);
#57321=PLANE('',#67811);
#57322=PLANE('',#67812);
#57323=PLANE('',#67813);
#57324=PLANE('',#67814);
#57325=PLANE('',#67815);
#57326=PLANE('',#67816);
#57327=PLANE('',#67817);
#57328=PLANE('',#67818);
#57329=PLANE('',#67819);
#57330=PLANE('',#67820);
#57331=PLANE('',#67821);
#57332=PLANE('',#67822);
#57333=PLANE('',#67823);
#57334=PLANE('',#67824);
#57335=PLANE('',#67825);
#57336=PLANE('',#67826);
#57337=PLANE('',#67827);
#57338=PLANE('',#67828);
#57339=PLANE('',#67829);
#57340=PLANE('',#67830);
#57341=PLANE('',#67831);
#57342=PLANE('',#67832);
#57343=PLANE('',#67833);
#57344=PLANE('',#67834);
#57345=PLANE('',#67835);
#57346=PLANE('',#67836);
#57347=PLANE('',#67837);
#57348=PLANE('',#67838);
#57349=PLANE('',#67839);
#57350=PLANE('',#67840);
#57351=PLANE('',#67841);
#57352=PLANE('',#67842);
#57353=PLANE('',#67843);
#57354=PLANE('',#67844);
#57355=PLANE('',#67845);
#57356=PLANE('',#67846);
#57357=PLANE('',#67847);
#57358=PLANE('',#67848);
#57359=PLANE('',#67849);
#57360=PLANE('',#67850);
#57361=PLANE('',#67851);
#57362=PLANE('',#67852);
#57363=PLANE('',#67853);
#57364=PLANE('',#67854);
#57365=PLANE('',#67855);
#57366=PLANE('',#67856);
#57367=PLANE('',#67857);
#57368=PLANE('',#67858);
#57369=PLANE('',#67859);
#57370=PLANE('',#67860);
#57371=PLANE('',#67861);
#57372=PLANE('',#67862);
#57373=PLANE('',#67863);
#57374=PLANE('',#67864);
#57375=PLANE('',#67865);
#57376=PLANE('',#67866);
#57377=PLANE('',#67867);
#57378=PLANE('',#67868);
#57379=PLANE('',#67869);
#57380=PLANE('',#67870);
#57381=PLANE('',#67871);
#57382=PLANE('',#67872);
#57383=PLANE('',#67873);
#57384=PLANE('',#67874);
#57385=PLANE('',#67875);
#57386=PLANE('',#67876);
#57387=PLANE('',#67877);
#57388=PLANE('',#67878);
#57389=PLANE('',#67879);
#57390=PLANE('',#67880);
#57391=PLANE('',#67881);
#57392=PLANE('',#67882);
#57393=PLANE('',#67883);
#57394=PLANE('',#67884);
#57395=PLANE('',#67885);
#57396=PLANE('',#67886);
#57397=PLANE('',#67887);
#57398=PLANE('',#67888);
#57399=PLANE('',#67889);
#57400=PLANE('',#67890);
#57401=PLANE('',#67891);
#57402=PLANE('',#67892);
#57403=PLANE('',#67893);
#57404=PLANE('',#67894);
#57405=PLANE('',#67895);
#57406=PLANE('',#67896);
#57407=PLANE('',#67897);
#57408=PLANE('',#67898);
#57409=PLANE('',#67899);
#57410=PLANE('',#67900);
#57411=PLANE('',#67901);
#57412=PLANE('',#67902);
#57413=PLANE('',#67903);
#57414=PLANE('',#67904);
#57415=PLANE('',#67905);
#57416=PLANE('',#67906);
#57417=PLANE('',#67907);
#57418=PLANE('',#67908);
#57419=PLANE('',#67909);
#57420=PLANE('',#67910);
#57421=PLANE('',#67911);
#57422=PLANE('',#67912);
#57423=PLANE('',#67913);
#57424=PLANE('',#67914);
#57425=PLANE('',#67915);
#57426=PLANE('',#67916);
#57427=PLANE('',#67917);
#57428=PLANE('',#67918);
#57429=PLANE('',#67919);
#57430=PLANE('',#67920);
#57431=PLANE('',#67921);
#57432=PLANE('',#67922);
#57433=PLANE('',#67923);
#57434=PLANE('',#67924);
#57435=PLANE('',#67925);
#57436=PLANE('',#67926);
#57437=PLANE('',#67927);
#57438=PLANE('',#67928);
#57439=PLANE('',#67929);
#57440=PLANE('',#67930);
#57441=PLANE('',#67931);
#57442=PLANE('',#67932);
#57443=PLANE('',#67933);
#57444=PLANE('',#67934);
#57445=PLANE('',#67935);
#57446=PLANE('',#67936);
#57447=PLANE('',#67937);
#57448=PLANE('',#67938);
#57449=PLANE('',#67939);
#57450=PLANE('',#67940);
#57451=PLANE('',#67941);
#57452=PLANE('',#67942);
#57453=PLANE('',#67943);
#57454=PLANE('',#67944);
#57455=PLANE('',#67945);
#57456=PLANE('',#67946);
#57457=PLANE('',#67947);
#57458=PLANE('',#67948);
#57459=PLANE('',#67949);
#57460=PLANE('',#67950);
#57461=PLANE('',#67951);
#57462=PLANE('',#67952);
#57463=PLANE('',#67953);
#57464=PLANE('',#67954);
#57465=PLANE('',#67955);
#57466=PLANE('',#67956);
#57467=PLANE('',#67957);
#57468=PLANE('',#67958);
#57469=PLANE('',#67959);
#57470=PLANE('',#67960);
#57471=PLANE('',#67961);
#57472=PLANE('',#67962);
#57473=PLANE('',#67963);
#57474=PLANE('',#67964);
#57475=PLANE('',#67965);
#57476=PLANE('',#67966);
#57477=PLANE('',#67967);
#57478=PLANE('',#67968);
#57479=PLANE('',#67969);
#57480=PLANE('',#67970);
#57481=PLANE('',#67971);
#57482=PLANE('',#67972);
#57483=PLANE('',#67973);
#57484=PLANE('',#67974);
#57485=PLANE('',#67975);
#57486=PLANE('',#67976);
#57487=PLANE('',#67977);
#57488=PLANE('',#67978);
#57489=PLANE('',#67979);
#57490=PLANE('',#67980);
#57491=PLANE('',#67981);
#57492=PLANE('',#67982);
#57493=PLANE('',#67983);
#57494=PLANE('',#67984);
#57495=PLANE('',#67985);
#57496=PLANE('',#67986);
#57497=PLANE('',#67987);
#57498=PLANE('',#67988);
#57499=PLANE('',#67989);
#57500=PLANE('',#67990);
#57501=PLANE('',#67991);
#57502=PLANE('',#67992);
#57503=PLANE('',#67993);
#57504=PLANE('',#67994);
#57505=PLANE('',#67995);
#57506=PLANE('',#67996);
#57507=PLANE('',#67997);
#57508=PLANE('',#67998);
#57509=PLANE('',#67999);
#57510=PLANE('',#68000);
#57511=PLANE('',#68001);
#57512=PLANE('',#68002);
#57513=PLANE('',#68003);
#57514=PLANE('',#68004);
#57515=PLANE('',#68005);
#57516=PLANE('',#68006);
#57517=PLANE('',#68007);
#57518=PLANE('',#68008);
#57519=PLANE('',#68009);
#57520=PLANE('',#68010);
#57521=PLANE('',#68011);
#57522=PLANE('',#68012);
#57523=PLANE('',#68013);
#57524=PLANE('',#68014);
#57525=PLANE('',#68015);
#57526=PLANE('',#68016);
#57527=PLANE('',#68017);
#57528=PLANE('',#68018);
#57529=PLANE('',#68019);
#57530=PLANE('',#68020);
#57531=PLANE('',#68021);
#57532=PLANE('',#68022);
#57533=PLANE('',#68023);
#57534=PLANE('',#68024);
#57535=PLANE('',#68025);
#57536=PLANE('',#68026);
#57537=PLANE('',#68027);
#57538=PLANE('',#68028);
#57539=PLANE('',#68029);
#57540=PLANE('',#68030);
#57541=PLANE('',#68031);
#57542=PLANE('',#68032);
#57543=PLANE('',#68033);
#57544=PLANE('',#68034);
#57545=PLANE('',#68035);
#57546=PLANE('',#68036);
#57547=PLANE('',#68037);
#57548=PLANE('',#68038);
#57549=PLANE('',#68039);
#57550=PLANE('',#68040);
#57551=PLANE('',#68041);
#57552=PLANE('',#68042);
#57553=PLANE('',#68043);
#57554=PLANE('',#68044);
#57555=PLANE('',#68045);
#57556=PLANE('',#68046);
#57557=PLANE('',#68047);
#57558=PLANE('',#68048);
#57559=PLANE('',#68049);
#57560=PLANE('',#68050);
#57561=PLANE('',#68051);
#57562=PLANE('',#68052);
#57563=PLANE('',#68053);
#57564=PLANE('',#68054);
#57565=PLANE('',#68055);
#57566=PLANE('',#68056);
#57567=PLANE('',#68057);
#57568=PLANE('',#68058);
#57569=PLANE('',#68059);
#57570=PLANE('',#68060);
#57571=PLANE('',#68061);
#57572=PLANE('',#68062);
#57573=PLANE('',#68063);
#57574=PLANE('',#68064);
#57575=PLANE('',#68065);
#57576=PLANE('',#68066);
#57577=PLANE('',#68067);
#57578=PLANE('',#68068);
#57579=PLANE('',#68069);
#57580=PLANE('',#68070);
#57581=PLANE('',#68071);
#57582=PLANE('',#68072);
#57583=PLANE('',#68073);
#57584=PLANE('',#68074);
#57585=PLANE('',#68075);
#57586=PLANE('',#68076);
#57587=PLANE('',#68077);
#57588=PLANE('',#68078);
#57589=PLANE('',#68079);
#57590=PLANE('',#68080);
#57591=PLANE('',#68081);
#57592=PLANE('',#68082);
#57593=PLANE('',#68083);
#57594=PLANE('',#68084);
#57595=PLANE('',#68085);
#57596=PLANE('',#68086);
#57597=PLANE('',#68087);
#57598=PLANE('',#68088);
#57599=PLANE('',#68089);
#57600=PLANE('',#68090);
#57601=PLANE('',#68091);
#57602=PLANE('',#68092);
#57603=PLANE('',#68093);
#57604=PLANE('',#68094);
#57605=PLANE('',#68095);
#57606=PLANE('',#68096);
#57607=PLANE('',#68097);
#57608=PLANE('',#68098);
#57609=PLANE('',#68099);
#57610=PLANE('',#68100);
#57611=PLANE('',#68101);
#57612=PLANE('',#68102);
#57613=PLANE('',#68103);
#57614=PLANE('',#68104);
#57615=PLANE('',#68105);
#57616=PLANE('',#68106);
#57617=PLANE('',#68107);
#57618=PLANE('',#68108);
#57619=PLANE('',#68109);
#57620=PLANE('',#68110);
#57621=PLANE('',#68111);
#57622=ADVANCED_FACE('',(#18),#52384,.T.);
#57623=ADVANCED_FACE('',(#19),#52385,.T.);
#57624=ADVANCED_FACE('',(#20),#52386,.T.);
#57625=ADVANCED_FACE('',(#21),#52387,.T.);
#57626=ADVANCED_FACE('',(#22),#52388,.T.);
#57627=ADVANCED_FACE('',(#23),#52389,.T.);
#57628=ADVANCED_FACE('',(#24),#52390,.T.);
#57629=ADVANCED_FACE('',(#25),#52391,.T.);
#57630=ADVANCED_FACE('',(#26),#52392,.T.);
#57631=ADVANCED_FACE('',(#27),#52393,.T.);
#57632=ADVANCED_FACE('',(#28),#52394,.T.);
#57633=ADVANCED_FACE('',(#29),#52395,.T.);
#57634=ADVANCED_FACE('',(#30),#52396,.T.);
#57635=ADVANCED_FACE('',(#31),#52397,.T.);
#57636=ADVANCED_FACE('',(#32),#52398,.T.);
#57637=ADVANCED_FACE('',(#33),#52399,.T.);
#57638=ADVANCED_FACE('',(#34),#52400,.T.);
#57639=ADVANCED_FACE('',(#35),#52401,.T.);
#57640=ADVANCED_FACE('',(#36),#52402,.T.);
#57641=ADVANCED_FACE('',(#37),#52403,.T.);
#57642=ADVANCED_FACE('',(#38),#52404,.T.);
#57643=ADVANCED_FACE('',(#39),#52405,.T.);
#57644=ADVANCED_FACE('',(#40),#52406,.T.);
#57645=ADVANCED_FACE('',(#41),#52407,.T.);
#57646=ADVANCED_FACE('',(#42),#52408,.T.);
#57647=ADVANCED_FACE('',(#43),#52409,.T.);
#57648=ADVANCED_FACE('',(#44),#52410,.T.);
#57649=ADVANCED_FACE('',(#45),#52411,.T.);
#57650=ADVANCED_FACE('',(#46),#52412,.T.);
#57651=ADVANCED_FACE('',(#47),#52413,.T.);
#57652=ADVANCED_FACE('',(#48),#52414,.T.);
#57653=ADVANCED_FACE('',(#49),#52415,.T.);
#57654=ADVANCED_FACE('',(#50),#52416,.T.);
#57655=ADVANCED_FACE('',(#51),#52417,.T.);
#57656=ADVANCED_FACE('',(#52),#52418,.T.);
#57657=ADVANCED_FACE('',(#53),#52419,.T.);
#57658=ADVANCED_FACE('',(#54),#52420,.T.);
#57659=ADVANCED_FACE('',(#55),#52421,.T.);
#57660=ADVANCED_FACE('',(#56),#52422,.T.);
#57661=ADVANCED_FACE('',(#57),#52423,.T.);
#57662=ADVANCED_FACE('',(#58),#52424,.T.);
#57663=ADVANCED_FACE('',(#59),#52425,.T.);
#57664=ADVANCED_FACE('',(#60),#52426,.T.);
#57665=ADVANCED_FACE('',(#61),#52427,.T.);
#57666=ADVANCED_FACE('',(#62),#52428,.T.);
#57667=ADVANCED_FACE('',(#63),#52429,.T.);
#57668=ADVANCED_FACE('',(#64),#52430,.T.);
#57669=ADVANCED_FACE('',(#65),#52431,.T.);
#57670=ADVANCED_FACE('',(#66),#52432,.T.);
#57671=ADVANCED_FACE('',(#67),#52433,.T.);
#57672=ADVANCED_FACE('',(#68),#52434,.T.);
#57673=ADVANCED_FACE('',(#69),#52435,.T.);
#57674=ADVANCED_FACE('',(#70),#52436,.T.);
#57675=ADVANCED_FACE('',(#71),#52437,.T.);
#57676=ADVANCED_FACE('',(#72),#52438,.T.);
#57677=ADVANCED_FACE('',(#73),#52439,.T.);
#57678=ADVANCED_FACE('',(#74),#52440,.T.);
#57679=ADVANCED_FACE('',(#75),#52441,.T.);
#57680=ADVANCED_FACE('',(#76),#52442,.T.);
#57681=ADVANCED_FACE('',(#77),#52443,.T.);
#57682=ADVANCED_FACE('',(#78),#52444,.T.);
#57683=ADVANCED_FACE('',(#79),#52445,.T.);
#57684=ADVANCED_FACE('',(#80),#52446,.T.);
#57685=ADVANCED_FACE('',(#81),#52447,.T.);
#57686=ADVANCED_FACE('',(#82),#52448,.T.);
#57687=ADVANCED_FACE('',(#83),#52449,.T.);
#57688=ADVANCED_FACE('',(#84),#52450,.T.);
#57689=ADVANCED_FACE('',(#85),#52451,.T.);
#57690=ADVANCED_FACE('',(#86),#52452,.T.);
#57691=ADVANCED_FACE('',(#87),#52453,.T.);
#57692=ADVANCED_FACE('',(#88),#52454,.T.);
#57693=ADVANCED_FACE('',(#89),#52455,.T.);
#57694=ADVANCED_FACE('',(#90),#52456,.T.);
#57695=ADVANCED_FACE('',(#91),#52457,.T.);
#57696=ADVANCED_FACE('',(#92),#52458,.T.);
#57697=ADVANCED_FACE('',(#93),#52459,.T.);
#57698=ADVANCED_FACE('',(#94),#52460,.T.);
#57699=ADVANCED_FACE('',(#95),#52461,.T.);
#57700=ADVANCED_FACE('',(#96),#52462,.T.);
#57701=ADVANCED_FACE('',(#97),#52463,.T.);
#57702=ADVANCED_FACE('',(#98),#52464,.T.);
#57703=ADVANCED_FACE('',(#99),#52465,.T.);
#57704=ADVANCED_FACE('',(#100),#52466,.T.);
#57705=ADVANCED_FACE('',(#101),#52467,.T.);
#57706=ADVANCED_FACE('',(#102),#52468,.T.);
#57707=ADVANCED_FACE('',(#103),#52469,.T.);
#57708=ADVANCED_FACE('',(#104),#52470,.T.);
#57709=ADVANCED_FACE('',(#105),#52471,.T.);
#57710=ADVANCED_FACE('',(#106),#52472,.T.);
#57711=ADVANCED_FACE('',(#107),#52473,.T.);
#57712=ADVANCED_FACE('',(#108),#52474,.T.);
#57713=ADVANCED_FACE('',(#109),#52475,.T.);
#57714=ADVANCED_FACE('',(#110),#52476,.T.);
#57715=ADVANCED_FACE('',(#111),#52477,.T.);
#57716=ADVANCED_FACE('',(#112),#52478,.T.);
#57717=ADVANCED_FACE('',(#113),#52479,.T.);
#57718=ADVANCED_FACE('',(#114),#52480,.T.);
#57719=ADVANCED_FACE('',(#115),#52481,.T.);
#57720=ADVANCED_FACE('',(#116),#52482,.T.);
#57721=ADVANCED_FACE('',(#117),#52483,.T.);
#57722=ADVANCED_FACE('',(#118),#52484,.T.);
#57723=ADVANCED_FACE('',(#119),#52485,.T.);
#57724=ADVANCED_FACE('',(#120),#52486,.T.);
#57725=ADVANCED_FACE('',(#121),#52487,.T.);
#57726=ADVANCED_FACE('',(#122),#52488,.T.);
#57727=ADVANCED_FACE('',(#123),#52489,.T.);
#57728=ADVANCED_FACE('',(#124),#52490,.T.);
#57729=ADVANCED_FACE('',(#125),#52491,.T.);
#57730=ADVANCED_FACE('',(#126),#52492,.T.);
#57731=ADVANCED_FACE('',(#127),#52493,.T.);
#57732=ADVANCED_FACE('',(#128),#52494,.T.);
#57733=ADVANCED_FACE('',(#129),#52495,.T.);
#57734=ADVANCED_FACE('',(#130),#52496,.T.);
#57735=ADVANCED_FACE('',(#131),#52497,.T.);
#57736=ADVANCED_FACE('',(#132),#52498,.T.);
#57737=ADVANCED_FACE('',(#133),#52499,.T.);
#57738=ADVANCED_FACE('',(#134),#52500,.T.);
#57739=ADVANCED_FACE('',(#135),#52501,.T.);
#57740=ADVANCED_FACE('',(#136),#52502,.T.);
#57741=ADVANCED_FACE('',(#137),#52503,.T.);
#57742=ADVANCED_FACE('',(#138),#52504,.T.);
#57743=ADVANCED_FACE('',(#139),#52505,.T.);
#57744=ADVANCED_FACE('',(#140),#52506,.T.);
#57745=ADVANCED_FACE('',(#141),#52507,.T.);
#57746=ADVANCED_FACE('',(#142),#52508,.T.);
#57747=ADVANCED_FACE('',(#143),#52509,.T.);
#57748=ADVANCED_FACE('',(#144),#52510,.T.);
#57749=ADVANCED_FACE('',(#145),#52511,.T.);
#57750=ADVANCED_FACE('',(#146),#52512,.T.);
#57751=ADVANCED_FACE('',(#147),#52513,.T.);
#57752=ADVANCED_FACE('',(#148),#52514,.T.);
#57753=ADVANCED_FACE('',(#149),#52515,.T.);
#57754=ADVANCED_FACE('',(#150),#52516,.T.);
#57755=ADVANCED_FACE('',(#151),#52517,.T.);
#57756=ADVANCED_FACE('',(#152),#52518,.T.);
#57757=ADVANCED_FACE('',(#153),#52519,.T.);
#57758=ADVANCED_FACE('',(#154),#52520,.T.);
#57759=ADVANCED_FACE('',(#155),#52521,.T.);
#57760=ADVANCED_FACE('',(#156),#52522,.T.);
#57761=ADVANCED_FACE('',(#157),#52523,.T.);
#57762=ADVANCED_FACE('',(#158),#52524,.T.);
#57763=ADVANCED_FACE('',(#159),#52525,.T.);
#57764=ADVANCED_FACE('',(#160),#52526,.T.);
#57765=ADVANCED_FACE('',(#161),#52527,.T.);
#57766=ADVANCED_FACE('',(#162),#52528,.T.);
#57767=ADVANCED_FACE('',(#163),#52529,.T.);
#57768=ADVANCED_FACE('',(#164),#52530,.T.);
#57769=ADVANCED_FACE('',(#165),#52531,.T.);
#57770=ADVANCED_FACE('',(#166),#52532,.T.);
#57771=ADVANCED_FACE('',(#167),#52533,.T.);
#57772=ADVANCED_FACE('',(#168),#52534,.T.);
#57773=ADVANCED_FACE('',(#169),#52535,.T.);
#57774=ADVANCED_FACE('',(#170),#52536,.T.);
#57775=ADVANCED_FACE('',(#171),#52537,.T.);
#57776=ADVANCED_FACE('',(#172),#52538,.T.);
#57777=ADVANCED_FACE('',(#173),#52539,.T.);
#57778=ADVANCED_FACE('',(#174),#52540,.T.);
#57779=ADVANCED_FACE('',(#175),#52541,.T.);
#57780=ADVANCED_FACE('',(#176),#52542,.T.);
#57781=ADVANCED_FACE('',(#177),#52543,.T.);
#57782=ADVANCED_FACE('',(#178),#52544,.T.);
#57783=ADVANCED_FACE('',(#179),#52545,.T.);
#57784=ADVANCED_FACE('',(#180),#52546,.T.);
#57785=ADVANCED_FACE('',(#181),#52547,.T.);
#57786=ADVANCED_FACE('',(#182),#52548,.T.);
#57787=ADVANCED_FACE('',(#183),#52549,.T.);
#57788=ADVANCED_FACE('',(#184),#52550,.T.);
#57789=ADVANCED_FACE('',(#185),#52551,.T.);
#57790=ADVANCED_FACE('',(#186),#52552,.T.);
#57791=ADVANCED_FACE('',(#187),#52553,.T.);
#57792=ADVANCED_FACE('',(#188),#52554,.T.);
#57793=ADVANCED_FACE('',(#189),#52555,.T.);
#57794=ADVANCED_FACE('',(#190),#52556,.T.);
#57795=ADVANCED_FACE('',(#191),#52557,.T.);
#57796=ADVANCED_FACE('',(#192),#52558,.T.);
#57797=ADVANCED_FACE('',(#193),#52559,.T.);
#57798=ADVANCED_FACE('',(#194),#52560,.T.);
#57799=ADVANCED_FACE('',(#195),#52561,.T.);
#57800=ADVANCED_FACE('',(#196),#52562,.T.);
#57801=ADVANCED_FACE('',(#197),#52563,.T.);
#57802=ADVANCED_FACE('',(#198),#52564,.T.);
#57803=ADVANCED_FACE('',(#199),#52565,.T.);
#57804=ADVANCED_FACE('',(#200),#52566,.T.);
#57805=ADVANCED_FACE('',(#201),#52567,.T.);
#57806=ADVANCED_FACE('',(#202),#52568,.T.);
#57807=ADVANCED_FACE('',(#203),#52569,.T.);
#57808=ADVANCED_FACE('',(#204),#52570,.T.);
#57809=ADVANCED_FACE('',(#205),#52571,.T.);
#57810=ADVANCED_FACE('',(#206),#52572,.T.);
#57811=ADVANCED_FACE('',(#207),#52573,.T.);
#57812=ADVANCED_FACE('',(#208),#52574,.T.);
#57813=ADVANCED_FACE('',(#209),#52575,.T.);
#57814=ADVANCED_FACE('',(#210),#52576,.T.);
#57815=ADVANCED_FACE('',(#211),#52577,.T.);
#57816=ADVANCED_FACE('',(#212),#52578,.T.);
#57817=ADVANCED_FACE('',(#213),#52579,.T.);
#57818=ADVANCED_FACE('',(#214),#52580,.T.);
#57819=ADVANCED_FACE('',(#215),#52581,.T.);
#57820=ADVANCED_FACE('',(#216),#52582,.T.);
#57821=ADVANCED_FACE('',(#217),#52583,.T.);
#57822=ADVANCED_FACE('',(#218),#52584,.T.);
#57823=ADVANCED_FACE('',(#219),#52585,.T.);
#57824=ADVANCED_FACE('',(#220),#52586,.T.);
#57825=ADVANCED_FACE('',(#221),#52587,.T.);
#57826=ADVANCED_FACE('',(#222),#52588,.T.);
#57827=ADVANCED_FACE('',(#223),#52589,.T.);
#57828=ADVANCED_FACE('',(#224),#52590,.T.);
#57829=ADVANCED_FACE('',(#225),#52591,.T.);
#57830=ADVANCED_FACE('',(#226),#52592,.T.);
#57831=ADVANCED_FACE('',(#227),#52593,.T.);
#57832=ADVANCED_FACE('',(#228),#52594,.T.);
#57833=ADVANCED_FACE('',(#229),#52595,.T.);
#57834=ADVANCED_FACE('',(#230),#52596,.T.);
#57835=ADVANCED_FACE('',(#231),#52597,.T.);
#57836=ADVANCED_FACE('',(#232),#52598,.T.);
#57837=ADVANCED_FACE('',(#233),#52599,.T.);
#57838=ADVANCED_FACE('',(#234),#52600,.T.);
#57839=ADVANCED_FACE('',(#235),#52601,.T.);
#57840=ADVANCED_FACE('',(#236),#52602,.T.);
#57841=ADVANCED_FACE('',(#237),#52603,.T.);
#57842=ADVANCED_FACE('',(#238),#52604,.T.);
#57843=ADVANCED_FACE('',(#239),#52605,.T.);
#57844=ADVANCED_FACE('',(#240),#52606,.T.);
#57845=ADVANCED_FACE('',(#241),#52607,.T.);
#57846=ADVANCED_FACE('',(#242),#52608,.T.);
#57847=ADVANCED_FACE('',(#243),#52609,.T.);
#57848=ADVANCED_FACE('',(#244),#52610,.T.);
#57849=ADVANCED_FACE('',(#245),#52611,.T.);
#57850=ADVANCED_FACE('',(#246),#52612,.T.);
#57851=ADVANCED_FACE('',(#247),#52613,.T.);
#57852=ADVANCED_FACE('',(#248),#52614,.T.);
#57853=ADVANCED_FACE('',(#249),#52615,.T.);
#57854=ADVANCED_FACE('',(#250),#52616,.T.);
#57855=ADVANCED_FACE('',(#251),#52617,.T.);
#57856=ADVANCED_FACE('',(#252),#52618,.T.);
#57857=ADVANCED_FACE('',(#253),#52619,.T.);
#57858=ADVANCED_FACE('',(#254),#52620,.T.);
#57859=ADVANCED_FACE('',(#255),#52621,.T.);
#57860=ADVANCED_FACE('',(#256),#52622,.T.);
#57861=ADVANCED_FACE('',(#257),#52623,.T.);
#57862=ADVANCED_FACE('',(#258),#52624,.T.);
#57863=ADVANCED_FACE('',(#259),#52625,.T.);
#57864=ADVANCED_FACE('',(#260),#52626,.T.);
#57865=ADVANCED_FACE('',(#261),#52627,.T.);
#57866=ADVANCED_FACE('',(#262),#52628,.T.);
#57867=ADVANCED_FACE('',(#263),#52629,.T.);
#57868=ADVANCED_FACE('',(#264),#52630,.T.);
#57869=ADVANCED_FACE('',(#265),#52631,.T.);
#57870=ADVANCED_FACE('',(#266),#52632,.T.);
#57871=ADVANCED_FACE('',(#267),#52633,.T.);
#57872=ADVANCED_FACE('',(#268),#52634,.T.);
#57873=ADVANCED_FACE('',(#269),#52635,.T.);
#57874=ADVANCED_FACE('',(#270),#52636,.T.);
#57875=ADVANCED_FACE('',(#271),#52637,.T.);
#57876=ADVANCED_FACE('',(#272),#52638,.T.);
#57877=ADVANCED_FACE('',(#273),#52639,.T.);
#57878=ADVANCED_FACE('',(#274),#52640,.T.);
#57879=ADVANCED_FACE('',(#275),#52641,.T.);
#57880=ADVANCED_FACE('',(#276),#52642,.T.);
#57881=ADVANCED_FACE('',(#277),#52643,.T.);
#57882=ADVANCED_FACE('',(#278),#52644,.T.);
#57883=ADVANCED_FACE('',(#279),#52645,.T.);
#57884=ADVANCED_FACE('',(#280),#52646,.T.);
#57885=ADVANCED_FACE('',(#281),#52647,.T.);
#57886=ADVANCED_FACE('',(#282),#52648,.T.);
#57887=ADVANCED_FACE('',(#283),#52649,.T.);
#57888=ADVANCED_FACE('',(#284),#52650,.T.);
#57889=ADVANCED_FACE('',(#285),#52651,.T.);
#57890=ADVANCED_FACE('',(#286),#52652,.T.);
#57891=ADVANCED_FACE('',(#287),#52653,.T.);
#57892=ADVANCED_FACE('',(#288),#52654,.T.);
#57893=ADVANCED_FACE('',(#289),#52655,.T.);
#57894=ADVANCED_FACE('',(#290),#52656,.T.);
#57895=ADVANCED_FACE('',(#291),#52657,.T.);
#57896=ADVANCED_FACE('',(#292),#52658,.T.);
#57897=ADVANCED_FACE('',(#293),#52659,.T.);
#57898=ADVANCED_FACE('',(#294),#52660,.T.);
#57899=ADVANCED_FACE('',(#295),#52661,.T.);
#57900=ADVANCED_FACE('',(#296),#52662,.T.);
#57901=ADVANCED_FACE('',(#297),#52663,.T.);
#57902=ADVANCED_FACE('',(#298),#52664,.T.);
#57903=ADVANCED_FACE('',(#299),#52665,.T.);
#57904=ADVANCED_FACE('',(#300),#52666,.T.);
#57905=ADVANCED_FACE('',(#301),#52667,.T.);
#57906=ADVANCED_FACE('',(#302),#52668,.T.);
#57907=ADVANCED_FACE('',(#303),#52669,.T.);
#57908=ADVANCED_FACE('',(#304),#52670,.T.);
#57909=ADVANCED_FACE('',(#305),#52671,.T.);
#57910=ADVANCED_FACE('',(#306),#52672,.T.);
#57911=ADVANCED_FACE('',(#307),#52673,.T.);
#57912=ADVANCED_FACE('',(#308),#52674,.T.);
#57913=ADVANCED_FACE('',(#309),#52675,.T.);
#57914=ADVANCED_FACE('',(#310),#52676,.T.);
#57915=ADVANCED_FACE('',(#311),#52677,.T.);
#57916=ADVANCED_FACE('',(#312),#52678,.T.);
#57917=ADVANCED_FACE('',(#313),#52679,.T.);
#57918=ADVANCED_FACE('',(#314),#52680,.T.);
#57919=ADVANCED_FACE('',(#315),#52681,.T.);
#57920=ADVANCED_FACE('',(#316),#52682,.T.);
#57921=ADVANCED_FACE('',(#317),#52683,.T.);
#57922=ADVANCED_FACE('',(#318),#52684,.T.);
#57923=ADVANCED_FACE('',(#319),#52685,.T.);
#57924=ADVANCED_FACE('',(#320),#52686,.T.);
#57925=ADVANCED_FACE('',(#321),#52687,.T.);
#57926=ADVANCED_FACE('',(#322),#52688,.T.);
#57927=ADVANCED_FACE('',(#323),#52689,.T.);
#57928=ADVANCED_FACE('',(#324),#52690,.T.);
#57929=ADVANCED_FACE('',(#325),#52691,.T.);
#57930=ADVANCED_FACE('',(#326),#52692,.T.);
#57931=ADVANCED_FACE('',(#327),#52693,.T.);
#57932=ADVANCED_FACE('',(#328),#52694,.T.);
#57933=ADVANCED_FACE('',(#329),#52695,.T.);
#57934=ADVANCED_FACE('',(#330),#52696,.T.);
#57935=ADVANCED_FACE('',(#331),#52697,.T.);
#57936=ADVANCED_FACE('',(#332),#52698,.T.);
#57937=ADVANCED_FACE('',(#333),#52699,.T.);
#57938=ADVANCED_FACE('',(#334),#52700,.T.);
#57939=ADVANCED_FACE('',(#335),#52701,.T.);
#57940=ADVANCED_FACE('',(#336),#52702,.T.);
#57941=ADVANCED_FACE('',(#337),#52703,.T.);
#57942=ADVANCED_FACE('',(#338),#52704,.T.);
#57943=ADVANCED_FACE('',(#339),#52705,.T.);
#57944=ADVANCED_FACE('',(#340),#52706,.T.);
#57945=ADVANCED_FACE('',(#341),#52707,.T.);
#57946=ADVANCED_FACE('',(#342),#52708,.T.);
#57947=ADVANCED_FACE('',(#343),#52709,.T.);
#57948=ADVANCED_FACE('',(#344),#52710,.T.);
#57949=ADVANCED_FACE('',(#345),#52711,.T.);
#57950=ADVANCED_FACE('',(#346),#52712,.T.);
#57951=ADVANCED_FACE('',(#347),#52713,.T.);
#57952=ADVANCED_FACE('',(#348),#52714,.T.);
#57953=ADVANCED_FACE('',(#349),#52715,.T.);
#57954=ADVANCED_FACE('',(#350),#52716,.T.);
#57955=ADVANCED_FACE('',(#351),#52717,.T.);
#57956=ADVANCED_FACE('',(#352),#52718,.T.);
#57957=ADVANCED_FACE('',(#353),#52719,.T.);
#57958=ADVANCED_FACE('',(#354),#52720,.T.);
#57959=ADVANCED_FACE('',(#355),#52721,.T.);
#57960=ADVANCED_FACE('',(#356),#52722,.T.);
#57961=ADVANCED_FACE('',(#357),#52723,.T.);
#57962=ADVANCED_FACE('',(#358),#52724,.T.);
#57963=ADVANCED_FACE('',(#359),#52725,.T.);
#57964=ADVANCED_FACE('',(#360),#52726,.T.);
#57965=ADVANCED_FACE('',(#361),#52727,.T.);
#57966=ADVANCED_FACE('',(#362),#52728,.T.);
#57967=ADVANCED_FACE('',(#363),#52729,.T.);
#57968=ADVANCED_FACE('',(#364),#52730,.T.);
#57969=ADVANCED_FACE('',(#365),#52731,.T.);
#57970=ADVANCED_FACE('',(#366),#52732,.T.);
#57971=ADVANCED_FACE('',(#367),#52733,.T.);
#57972=ADVANCED_FACE('',(#368),#52734,.T.);
#57973=ADVANCED_FACE('',(#369),#52735,.T.);
#57974=ADVANCED_FACE('',(#370),#52736,.T.);
#57975=ADVANCED_FACE('',(#371),#52737,.T.);
#57976=ADVANCED_FACE('',(#372),#52738,.T.);
#57977=ADVANCED_FACE('',(#373),#52739,.T.);
#57978=ADVANCED_FACE('',(#374),#52740,.T.);
#57979=ADVANCED_FACE('',(#375),#52741,.T.);
#57980=ADVANCED_FACE('',(#376),#52742,.T.);
#57981=ADVANCED_FACE('',(#377),#52743,.T.);
#57982=ADVANCED_FACE('',(#378),#52744,.T.);
#57983=ADVANCED_FACE('',(#379),#52745,.T.);
#57984=ADVANCED_FACE('',(#380),#52746,.T.);
#57985=ADVANCED_FACE('',(#381),#52747,.T.);
#57986=ADVANCED_FACE('',(#382),#52748,.T.);
#57987=ADVANCED_FACE('',(#383),#52749,.T.);
#57988=ADVANCED_FACE('',(#384),#52750,.T.);
#57989=ADVANCED_FACE('',(#385),#52751,.T.);
#57990=ADVANCED_FACE('',(#386),#52752,.T.);
#57991=ADVANCED_FACE('',(#387),#52753,.T.);
#57992=ADVANCED_FACE('',(#388),#52754,.T.);
#57993=ADVANCED_FACE('',(#389),#52755,.T.);
#57994=ADVANCED_FACE('',(#390),#52756,.T.);
#57995=ADVANCED_FACE('',(#391),#52757,.T.);
#57996=ADVANCED_FACE('',(#392),#52758,.T.);
#57997=ADVANCED_FACE('',(#393),#52759,.T.);
#57998=ADVANCED_FACE('',(#394),#52760,.T.);
#57999=ADVANCED_FACE('',(#395),#52761,.T.);
#58000=ADVANCED_FACE('',(#396),#52762,.T.);
#58001=ADVANCED_FACE('',(#397),#52763,.T.);
#58002=ADVANCED_FACE('',(#398),#52764,.T.);
#58003=ADVANCED_FACE('',(#399),#52765,.T.);
#58004=ADVANCED_FACE('',(#400),#52766,.T.);
#58005=ADVANCED_FACE('',(#401),#52767,.T.);
#58006=ADVANCED_FACE('',(#402),#52768,.T.);
#58007=ADVANCED_FACE('',(#403),#52769,.T.);
#58008=ADVANCED_FACE('',(#404),#52770,.T.);
#58009=ADVANCED_FACE('',(#405),#52771,.T.);
#58010=ADVANCED_FACE('',(#406),#52772,.T.);
#58011=ADVANCED_FACE('',(#407),#52773,.T.);
#58012=ADVANCED_FACE('',(#408),#52774,.T.);
#58013=ADVANCED_FACE('',(#409),#52775,.T.);
#58014=ADVANCED_FACE('',(#410),#52776,.T.);
#58015=ADVANCED_FACE('',(#411),#52777,.T.);
#58016=ADVANCED_FACE('',(#412),#52778,.T.);
#58017=ADVANCED_FACE('',(#413),#52779,.T.);
#58018=ADVANCED_FACE('',(#414),#52780,.T.);
#58019=ADVANCED_FACE('',(#415),#52781,.T.);
#58020=ADVANCED_FACE('',(#416),#52782,.T.);
#58021=ADVANCED_FACE('',(#417),#52783,.T.);
#58022=ADVANCED_FACE('',(#418),#52784,.T.);
#58023=ADVANCED_FACE('',(#419),#52785,.T.);
#58024=ADVANCED_FACE('',(#420),#52786,.T.);
#58025=ADVANCED_FACE('',(#421),#52787,.T.);
#58026=ADVANCED_FACE('',(#422),#52788,.T.);
#58027=ADVANCED_FACE('',(#423),#52789,.T.);
#58028=ADVANCED_FACE('',(#424),#52790,.T.);
#58029=ADVANCED_FACE('',(#425),#52791,.T.);
#58030=ADVANCED_FACE('',(#426),#52792,.T.);
#58031=ADVANCED_FACE('',(#427),#52793,.T.);
#58032=ADVANCED_FACE('',(#428),#52794,.T.);
#58033=ADVANCED_FACE('',(#429),#52795,.T.);
#58034=ADVANCED_FACE('',(#430),#52796,.T.);
#58035=ADVANCED_FACE('',(#431),#52797,.T.);
#58036=ADVANCED_FACE('',(#432),#52798,.T.);
#58037=ADVANCED_FACE('',(#433),#52799,.T.);
#58038=ADVANCED_FACE('',(#434),#52800,.T.);
#58039=ADVANCED_FACE('',(#435),#52801,.T.);
#58040=ADVANCED_FACE('',(#436),#52802,.T.);
#58041=ADVANCED_FACE('',(#437),#52803,.T.);
#58042=ADVANCED_FACE('',(#438),#52804,.T.);
#58043=ADVANCED_FACE('',(#439),#52805,.T.);
#58044=ADVANCED_FACE('',(#440),#52806,.T.);
#58045=ADVANCED_FACE('',(#441),#52807,.T.);
#58046=ADVANCED_FACE('',(#442),#52808,.T.);
#58047=ADVANCED_FACE('',(#443),#52809,.T.);
#58048=ADVANCED_FACE('',(#444),#52810,.T.);
#58049=ADVANCED_FACE('',(#445),#52811,.T.);
#58050=ADVANCED_FACE('',(#446),#52812,.T.);
#58051=ADVANCED_FACE('',(#447),#52813,.T.);
#58052=ADVANCED_FACE('',(#448),#52814,.T.);
#58053=ADVANCED_FACE('',(#449),#52815,.T.);
#58054=ADVANCED_FACE('',(#450),#52816,.T.);
#58055=ADVANCED_FACE('',(#451),#52817,.T.);
#58056=ADVANCED_FACE('',(#452),#52818,.T.);
#58057=ADVANCED_FACE('',(#453),#52819,.T.);
#58058=ADVANCED_FACE('',(#454),#52820,.T.);
#58059=ADVANCED_FACE('',(#455),#52821,.T.);
#58060=ADVANCED_FACE('',(#456),#52822,.T.);
#58061=ADVANCED_FACE('',(#457),#52823,.T.);
#58062=ADVANCED_FACE('',(#458),#52824,.T.);
#58063=ADVANCED_FACE('',(#459),#52825,.T.);
#58064=ADVANCED_FACE('',(#460),#52826,.T.);
#58065=ADVANCED_FACE('',(#461),#52827,.T.);
#58066=ADVANCED_FACE('',(#462),#52828,.T.);
#58067=ADVANCED_FACE('',(#463),#52829,.T.);
#58068=ADVANCED_FACE('',(#464),#52830,.T.);
#58069=ADVANCED_FACE('',(#465),#52831,.T.);
#58070=ADVANCED_FACE('',(#466),#52832,.T.);
#58071=ADVANCED_FACE('',(#467),#52833,.T.);
#58072=ADVANCED_FACE('',(#468),#52834,.T.);
#58073=ADVANCED_FACE('',(#469),#52835,.T.);
#58074=ADVANCED_FACE('',(#470),#52836,.T.);
#58075=ADVANCED_FACE('',(#471),#52837,.T.);
#58076=ADVANCED_FACE('',(#472),#52838,.T.);
#58077=ADVANCED_FACE('',(#473),#52839,.T.);
#58078=ADVANCED_FACE('',(#474),#52840,.T.);
#58079=ADVANCED_FACE('',(#475),#52841,.T.);
#58080=ADVANCED_FACE('',(#476),#52842,.T.);
#58081=ADVANCED_FACE('',(#477),#52843,.T.);
#58082=ADVANCED_FACE('',(#478),#52844,.T.);
#58083=ADVANCED_FACE('',(#479),#52845,.T.);
#58084=ADVANCED_FACE('',(#480),#52846,.T.);
#58085=ADVANCED_FACE('',(#481),#52847,.T.);
#58086=ADVANCED_FACE('',(#482),#52848,.T.);
#58087=ADVANCED_FACE('',(#483),#52849,.T.);
#58088=ADVANCED_FACE('',(#484),#52850,.T.);
#58089=ADVANCED_FACE('',(#485),#52851,.T.);
#58090=ADVANCED_FACE('',(#486),#52852,.T.);
#58091=ADVANCED_FACE('',(#487),#52853,.T.);
#58092=ADVANCED_FACE('',(#488),#52854,.T.);
#58093=ADVANCED_FACE('',(#489),#52855,.T.);
#58094=ADVANCED_FACE('',(#490),#52856,.T.);
#58095=ADVANCED_FACE('',(#491),#52857,.T.);
#58096=ADVANCED_FACE('',(#492),#52858,.T.);
#58097=ADVANCED_FACE('',(#493),#52859,.T.);
#58098=ADVANCED_FACE('',(#494),#52860,.T.);
#58099=ADVANCED_FACE('',(#495),#52861,.T.);
#58100=ADVANCED_FACE('',(#496),#52862,.T.);
#58101=ADVANCED_FACE('',(#497),#52863,.T.);
#58102=ADVANCED_FACE('',(#498),#52864,.T.);
#58103=ADVANCED_FACE('',(#499),#52865,.T.);
#58104=ADVANCED_FACE('',(#500),#52866,.T.);
#58105=ADVANCED_FACE('',(#501),#52867,.T.);
#58106=ADVANCED_FACE('',(#502),#52868,.T.);
#58107=ADVANCED_FACE('',(#503),#52869,.T.);
#58108=ADVANCED_FACE('',(#504),#52870,.T.);
#58109=ADVANCED_FACE('',(#505),#52871,.T.);
#58110=ADVANCED_FACE('',(#506),#52872,.T.);
#58111=ADVANCED_FACE('',(#507),#52873,.T.);
#58112=ADVANCED_FACE('',(#508),#52874,.T.);
#58113=ADVANCED_FACE('',(#509),#52875,.T.);
#58114=ADVANCED_FACE('',(#510),#52876,.T.);
#58115=ADVANCED_FACE('',(#511),#52877,.T.);
#58116=ADVANCED_FACE('',(#512),#52878,.T.);
#58117=ADVANCED_FACE('',(#513),#52879,.T.);
#58118=ADVANCED_FACE('',(#514),#52880,.T.);
#58119=ADVANCED_FACE('',(#515),#52881,.T.);
#58120=ADVANCED_FACE('',(#516),#52882,.T.);
#58121=ADVANCED_FACE('',(#517),#52883,.T.);
#58122=ADVANCED_FACE('',(#518),#52884,.T.);
#58123=ADVANCED_FACE('',(#519),#52885,.T.);
#58124=ADVANCED_FACE('',(#520),#52886,.T.);
#58125=ADVANCED_FACE('',(#521),#52887,.T.);
#58126=ADVANCED_FACE('',(#522),#52888,.T.);
#58127=ADVANCED_FACE('',(#523),#52889,.T.);
#58128=ADVANCED_FACE('',(#524),#52890,.T.);
#58129=ADVANCED_FACE('',(#525),#52891,.T.);
#58130=ADVANCED_FACE('',(#526),#52892,.T.);
#58131=ADVANCED_FACE('',(#527),#52893,.T.);
#58132=ADVANCED_FACE('',(#528),#52894,.T.);
#58133=ADVANCED_FACE('',(#529),#52895,.T.);
#58134=ADVANCED_FACE('',(#530),#52896,.T.);
#58135=ADVANCED_FACE('',(#531),#52897,.T.);
#58136=ADVANCED_FACE('',(#532),#52898,.T.);
#58137=ADVANCED_FACE('',(#533),#52899,.T.);
#58138=ADVANCED_FACE('',(#534),#52900,.T.);
#58139=ADVANCED_FACE('',(#535),#52901,.T.);
#58140=ADVANCED_FACE('',(#536),#52902,.T.);
#58141=ADVANCED_FACE('',(#537),#52903,.T.);
#58142=ADVANCED_FACE('',(#538),#52904,.T.);
#58143=ADVANCED_FACE('',(#539),#52905,.T.);
#58144=ADVANCED_FACE('',(#540),#52906,.T.);
#58145=ADVANCED_FACE('',(#541),#52907,.T.);
#58146=ADVANCED_FACE('',(#542),#52908,.T.);
#58147=ADVANCED_FACE('',(#543),#52909,.T.);
#58148=ADVANCED_FACE('',(#544),#52910,.T.);
#58149=ADVANCED_FACE('',(#545),#52911,.T.);
#58150=ADVANCED_FACE('',(#546),#52912,.T.);
#58151=ADVANCED_FACE('',(#547),#52913,.T.);
#58152=ADVANCED_FACE('',(#548),#52914,.T.);
#58153=ADVANCED_FACE('',(#549),#52915,.T.);
#58154=ADVANCED_FACE('',(#550),#52916,.T.);
#58155=ADVANCED_FACE('',(#551),#52917,.T.);
#58156=ADVANCED_FACE('',(#552),#52918,.T.);
#58157=ADVANCED_FACE('',(#553),#52919,.T.);
#58158=ADVANCED_FACE('',(#554),#52920,.T.);
#58159=ADVANCED_FACE('',(#555),#52921,.T.);
#58160=ADVANCED_FACE('',(#556),#52922,.T.);
#58161=ADVANCED_FACE('',(#557),#52923,.T.);
#58162=ADVANCED_FACE('',(#558),#52924,.T.);
#58163=ADVANCED_FACE('',(#559),#52925,.T.);
#58164=ADVANCED_FACE('',(#560),#52926,.T.);
#58165=ADVANCED_FACE('',(#561),#52927,.T.);
#58166=ADVANCED_FACE('',(#562),#52928,.T.);
#58167=ADVANCED_FACE('',(#563),#52929,.T.);
#58168=ADVANCED_FACE('',(#564),#52930,.T.);
#58169=ADVANCED_FACE('',(#565),#52931,.T.);
#58170=ADVANCED_FACE('',(#566),#52932,.T.);
#58171=ADVANCED_FACE('',(#567),#52933,.T.);
#58172=ADVANCED_FACE('',(#568),#52934,.T.);
#58173=ADVANCED_FACE('',(#569),#52935,.T.);
#58174=ADVANCED_FACE('',(#570),#52936,.T.);
#58175=ADVANCED_FACE('',(#571),#52937,.T.);
#58176=ADVANCED_FACE('',(#572),#52938,.T.);
#58177=ADVANCED_FACE('',(#573),#52939,.T.);
#58178=ADVANCED_FACE('',(#574),#52940,.T.);
#58179=ADVANCED_FACE('',(#575),#52941,.T.);
#58180=ADVANCED_FACE('',(#576),#52942,.T.);
#58181=ADVANCED_FACE('',(#577),#52943,.T.);
#58182=ADVANCED_FACE('',(#578),#52944,.T.);
#58183=ADVANCED_FACE('',(#579),#52945,.T.);
#58184=ADVANCED_FACE('',(#580),#52946,.T.);
#58185=ADVANCED_FACE('',(#581),#52947,.T.);
#58186=ADVANCED_FACE('',(#582),#52948,.T.);
#58187=ADVANCED_FACE('',(#583),#52949,.T.);
#58188=ADVANCED_FACE('',(#584),#52950,.T.);
#58189=ADVANCED_FACE('',(#585),#52951,.T.);
#58190=ADVANCED_FACE('',(#586),#52952,.T.);
#58191=ADVANCED_FACE('',(#587),#52953,.T.);
#58192=ADVANCED_FACE('',(#588),#52954,.T.);
#58193=ADVANCED_FACE('',(#589),#52955,.T.);
#58194=ADVANCED_FACE('',(#590),#52956,.T.);
#58195=ADVANCED_FACE('',(#591),#52957,.T.);
#58196=ADVANCED_FACE('',(#592),#52958,.T.);
#58197=ADVANCED_FACE('',(#593),#52959,.T.);
#58198=ADVANCED_FACE('',(#594),#52960,.T.);
#58199=ADVANCED_FACE('',(#595),#52961,.T.);
#58200=ADVANCED_FACE('',(#596),#52962,.T.);
#58201=ADVANCED_FACE('',(#597),#52963,.T.);
#58202=ADVANCED_FACE('',(#598),#52964,.T.);
#58203=ADVANCED_FACE('',(#599),#52965,.T.);
#58204=ADVANCED_FACE('',(#600),#52966,.T.);
#58205=ADVANCED_FACE('',(#601),#52967,.T.);
#58206=ADVANCED_FACE('',(#602),#52968,.T.);
#58207=ADVANCED_FACE('',(#603),#52969,.T.);
#58208=ADVANCED_FACE('',(#604),#52970,.T.);
#58209=ADVANCED_FACE('',(#605),#52971,.T.);
#58210=ADVANCED_FACE('',(#606),#52972,.T.);
#58211=ADVANCED_FACE('',(#607),#52973,.T.);
#58212=ADVANCED_FACE('',(#608),#52974,.T.);
#58213=ADVANCED_FACE('',(#609),#52975,.T.);
#58214=ADVANCED_FACE('',(#610),#52976,.T.);
#58215=ADVANCED_FACE('',(#611),#52977,.T.);
#58216=ADVANCED_FACE('',(#612),#52978,.T.);
#58217=ADVANCED_FACE('',(#613),#52979,.T.);
#58218=ADVANCED_FACE('',(#614),#52980,.T.);
#58219=ADVANCED_FACE('',(#615),#52981,.T.);
#58220=ADVANCED_FACE('',(#616),#52982,.T.);
#58221=ADVANCED_FACE('',(#617),#52983,.T.);
#58222=ADVANCED_FACE('',(#618),#52984,.T.);
#58223=ADVANCED_FACE('',(#619),#52985,.T.);
#58224=ADVANCED_FACE('',(#620),#52986,.T.);
#58225=ADVANCED_FACE('',(#621),#52987,.T.);
#58226=ADVANCED_FACE('',(#622),#52988,.T.);
#58227=ADVANCED_FACE('',(#623),#52989,.T.);
#58228=ADVANCED_FACE('',(#624),#52990,.T.);
#58229=ADVANCED_FACE('',(#625),#52991,.T.);
#58230=ADVANCED_FACE('',(#626),#52992,.T.);
#58231=ADVANCED_FACE('',(#627),#52993,.T.);
#58232=ADVANCED_FACE('',(#628),#52994,.T.);
#58233=ADVANCED_FACE('',(#629),#52995,.T.);
#58234=ADVANCED_FACE('',(#630),#52996,.T.);
#58235=ADVANCED_FACE('',(#631),#52997,.T.);
#58236=ADVANCED_FACE('',(#632),#52998,.T.);
#58237=ADVANCED_FACE('',(#633),#52999,.T.);
#58238=ADVANCED_FACE('',(#634),#53000,.T.);
#58239=ADVANCED_FACE('',(#635),#53001,.T.);
#58240=ADVANCED_FACE('',(#636),#53002,.T.);
#58241=ADVANCED_FACE('',(#637),#53003,.T.);
#58242=ADVANCED_FACE('',(#638),#53004,.T.);
#58243=ADVANCED_FACE('',(#639),#53005,.T.);
#58244=ADVANCED_FACE('',(#640),#53006,.T.);
#58245=ADVANCED_FACE('',(#641),#53007,.T.);
#58246=ADVANCED_FACE('',(#642),#53008,.T.);
#58247=ADVANCED_FACE('',(#643),#53009,.T.);
#58248=ADVANCED_FACE('',(#644),#53010,.T.);
#58249=ADVANCED_FACE('',(#645),#53011,.T.);
#58250=ADVANCED_FACE('',(#646),#53012,.T.);
#58251=ADVANCED_FACE('',(#647),#53013,.T.);
#58252=ADVANCED_FACE('',(#648),#53014,.T.);
#58253=ADVANCED_FACE('',(#649),#53015,.T.);
#58254=ADVANCED_FACE('',(#650),#53016,.T.);
#58255=ADVANCED_FACE('',(#651),#53017,.T.);
#58256=ADVANCED_FACE('',(#652),#53018,.T.);
#58257=ADVANCED_FACE('',(#653),#53019,.T.);
#58258=ADVANCED_FACE('',(#654),#53020,.T.);
#58259=ADVANCED_FACE('',(#655),#53021,.T.);
#58260=ADVANCED_FACE('',(#656),#53022,.T.);
#58261=ADVANCED_FACE('',(#657),#53023,.T.);
#58262=ADVANCED_FACE('',(#658),#53024,.T.);
#58263=ADVANCED_FACE('',(#659),#53025,.T.);
#58264=ADVANCED_FACE('',(#660),#53026,.T.);
#58265=ADVANCED_FACE('',(#661),#53027,.T.);
#58266=ADVANCED_FACE('',(#662),#53028,.T.);
#58267=ADVANCED_FACE('',(#663),#53029,.T.);
#58268=ADVANCED_FACE('',(#664),#53030,.T.);
#58269=ADVANCED_FACE('',(#665),#53031,.T.);
#58270=ADVANCED_FACE('',(#666),#53032,.T.);
#58271=ADVANCED_FACE('',(#667),#53033,.T.);
#58272=ADVANCED_FACE('',(#668),#53034,.T.);
#58273=ADVANCED_FACE('',(#669),#53035,.T.);
#58274=ADVANCED_FACE('',(#670),#53036,.T.);
#58275=ADVANCED_FACE('',(#671),#53037,.T.);
#58276=ADVANCED_FACE('',(#672),#53038,.T.);
#58277=ADVANCED_FACE('',(#673),#53039,.T.);
#58278=ADVANCED_FACE('',(#674),#53040,.T.);
#58279=ADVANCED_FACE('',(#675),#53041,.T.);
#58280=ADVANCED_FACE('',(#676),#53042,.T.);
#58281=ADVANCED_FACE('',(#677),#53043,.T.);
#58282=ADVANCED_FACE('',(#678),#53044,.T.);
#58283=ADVANCED_FACE('',(#679),#53045,.T.);
#58284=ADVANCED_FACE('',(#680),#53046,.T.);
#58285=ADVANCED_FACE('',(#681),#53047,.T.);
#58286=ADVANCED_FACE('',(#682),#53048,.T.);
#58287=ADVANCED_FACE('',(#683),#53049,.T.);
#58288=ADVANCED_FACE('',(#684),#53050,.T.);
#58289=ADVANCED_FACE('',(#685),#53051,.T.);
#58290=ADVANCED_FACE('',(#686),#53052,.T.);
#58291=ADVANCED_FACE('',(#687),#53053,.T.);
#58292=ADVANCED_FACE('',(#688),#53054,.T.);
#58293=ADVANCED_FACE('',(#689),#53055,.T.);
#58294=ADVANCED_FACE('',(#690),#53056,.T.);
#58295=ADVANCED_FACE('',(#691),#53057,.T.);
#58296=ADVANCED_FACE('',(#692),#53058,.T.);
#58297=ADVANCED_FACE('',(#693),#53059,.T.);
#58298=ADVANCED_FACE('',(#694),#53060,.T.);
#58299=ADVANCED_FACE('',(#695),#53061,.T.);
#58300=ADVANCED_FACE('',(#696),#53062,.T.);
#58301=ADVANCED_FACE('',(#697),#53063,.T.);
#58302=ADVANCED_FACE('',(#698),#53064,.T.);
#58303=ADVANCED_FACE('',(#699),#53065,.T.);
#58304=ADVANCED_FACE('',(#700),#53066,.T.);
#58305=ADVANCED_FACE('',(#701),#53067,.T.);
#58306=ADVANCED_FACE('',(#702),#53068,.T.);
#58307=ADVANCED_FACE('',(#703),#53069,.T.);
#58308=ADVANCED_FACE('',(#704),#53070,.T.);
#58309=ADVANCED_FACE('',(#705),#53071,.T.);
#58310=ADVANCED_FACE('',(#706),#53072,.T.);
#58311=ADVANCED_FACE('',(#707),#53073,.T.);
#58312=ADVANCED_FACE('',(#708),#53074,.T.);
#58313=ADVANCED_FACE('',(#709),#53075,.T.);
#58314=ADVANCED_FACE('',(#710),#53076,.T.);
#58315=ADVANCED_FACE('',(#711),#53077,.T.);
#58316=ADVANCED_FACE('',(#712),#53078,.T.);
#58317=ADVANCED_FACE('',(#713),#53079,.T.);
#58318=ADVANCED_FACE('',(#714),#53080,.T.);
#58319=ADVANCED_FACE('',(#715),#53081,.T.);
#58320=ADVANCED_FACE('',(#716),#53082,.T.);
#58321=ADVANCED_FACE('',(#717),#53083,.T.);
#58322=ADVANCED_FACE('',(#718),#53084,.T.);
#58323=ADVANCED_FACE('',(#719),#53085,.T.);
#58324=ADVANCED_FACE('',(#720),#53086,.T.);
#58325=ADVANCED_FACE('',(#721),#53087,.T.);
#58326=ADVANCED_FACE('',(#722),#53088,.T.);
#58327=ADVANCED_FACE('',(#723),#53089,.T.);
#58328=ADVANCED_FACE('',(#724),#53090,.T.);
#58329=ADVANCED_FACE('',(#725),#53091,.T.);
#58330=ADVANCED_FACE('',(#726),#53092,.T.);
#58331=ADVANCED_FACE('',(#727),#53093,.T.);
#58332=ADVANCED_FACE('',(#728),#53094,.T.);
#58333=ADVANCED_FACE('',(#729),#53095,.T.);
#58334=ADVANCED_FACE('',(#730),#53096,.T.);
#58335=ADVANCED_FACE('',(#731),#53097,.T.);
#58336=ADVANCED_FACE('',(#732),#53098,.T.);
#58337=ADVANCED_FACE('',(#733),#53099,.T.);
#58338=ADVANCED_FACE('',(#734),#53100,.T.);
#58339=ADVANCED_FACE('',(#735),#53101,.T.);
#58340=ADVANCED_FACE('',(#736),#53102,.T.);
#58341=ADVANCED_FACE('',(#737),#53103,.T.);
#58342=ADVANCED_FACE('',(#738),#53104,.T.);
#58343=ADVANCED_FACE('',(#739),#53105,.T.);
#58344=ADVANCED_FACE('',(#740),#53106,.T.);
#58345=ADVANCED_FACE('',(#741),#53107,.T.);
#58346=ADVANCED_FACE('',(#742),#53108,.T.);
#58347=ADVANCED_FACE('',(#743),#53109,.T.);
#58348=ADVANCED_FACE('',(#744),#53110,.T.);
#58349=ADVANCED_FACE('',(#745),#53111,.T.);
#58350=ADVANCED_FACE('',(#746),#53112,.T.);
#58351=ADVANCED_FACE('',(#747),#53113,.T.);
#58352=ADVANCED_FACE('',(#748),#53114,.T.);
#58353=ADVANCED_FACE('',(#749),#53115,.T.);
#58354=ADVANCED_FACE('',(#750),#53116,.T.);
#58355=ADVANCED_FACE('',(#751),#53117,.T.);
#58356=ADVANCED_FACE('',(#752),#53118,.T.);
#58357=ADVANCED_FACE('',(#753),#53119,.T.);
#58358=ADVANCED_FACE('',(#754),#53120,.T.);
#58359=ADVANCED_FACE('',(#755),#53121,.T.);
#58360=ADVANCED_FACE('',(#756),#53122,.T.);
#58361=ADVANCED_FACE('',(#757),#53123,.T.);
#58362=ADVANCED_FACE('',(#758),#53124,.T.);
#58363=ADVANCED_FACE('',(#759),#53125,.T.);
#58364=ADVANCED_FACE('',(#760),#53126,.T.);
#58365=ADVANCED_FACE('',(#761),#53127,.T.);
#58366=ADVANCED_FACE('',(#762),#53128,.T.);
#58367=ADVANCED_FACE('',(#763),#53129,.T.);
#58368=ADVANCED_FACE('',(#764),#53130,.T.);
#58369=ADVANCED_FACE('',(#765),#53131,.T.);
#58370=ADVANCED_FACE('',(#766),#53132,.T.);
#58371=ADVANCED_FACE('',(#767),#53133,.T.);
#58372=ADVANCED_FACE('',(#768),#53134,.T.);
#58373=ADVANCED_FACE('',(#769),#53135,.T.);
#58374=ADVANCED_FACE('',(#770),#53136,.T.);
#58375=ADVANCED_FACE('',(#771),#53137,.T.);
#58376=ADVANCED_FACE('',(#772),#53138,.T.);
#58377=ADVANCED_FACE('',(#773),#53139,.T.);
#58378=ADVANCED_FACE('',(#774),#53140,.T.);
#58379=ADVANCED_FACE('',(#775),#53141,.T.);
#58380=ADVANCED_FACE('',(#776),#53142,.T.);
#58381=ADVANCED_FACE('',(#777),#53143,.T.);
#58382=ADVANCED_FACE('',(#778),#53144,.T.);
#58383=ADVANCED_FACE('',(#779),#53145,.T.);
#58384=ADVANCED_FACE('',(#780),#53146,.T.);
#58385=ADVANCED_FACE('',(#781),#53147,.T.);
#58386=ADVANCED_FACE('',(#782),#53148,.T.);
#58387=ADVANCED_FACE('',(#783),#53149,.T.);
#58388=ADVANCED_FACE('',(#784),#53150,.T.);
#58389=ADVANCED_FACE('',(#785),#53151,.T.);
#58390=ADVANCED_FACE('',(#786),#53152,.T.);
#58391=ADVANCED_FACE('',(#787),#53153,.T.);
#58392=ADVANCED_FACE('',(#788),#53154,.T.);
#58393=ADVANCED_FACE('',(#789),#53155,.T.);
#58394=ADVANCED_FACE('',(#790),#53156,.T.);
#58395=ADVANCED_FACE('',(#791),#53157,.T.);
#58396=ADVANCED_FACE('',(#792),#53158,.T.);
#58397=ADVANCED_FACE('',(#793),#53159,.T.);
#58398=ADVANCED_FACE('',(#794),#53160,.T.);
#58399=ADVANCED_FACE('',(#795),#53161,.T.);
#58400=ADVANCED_FACE('',(#796),#53162,.T.);
#58401=ADVANCED_FACE('',(#797),#53163,.T.);
#58402=ADVANCED_FACE('',(#798),#53164,.T.);
#58403=ADVANCED_FACE('',(#799),#53165,.T.);
#58404=ADVANCED_FACE('',(#800),#53166,.T.);
#58405=ADVANCED_FACE('',(#801),#53167,.T.);
#58406=ADVANCED_FACE('',(#802),#53168,.T.);
#58407=ADVANCED_FACE('',(#803),#53169,.T.);
#58408=ADVANCED_FACE('',(#804),#53170,.T.);
#58409=ADVANCED_FACE('',(#805),#53171,.T.);
#58410=ADVANCED_FACE('',(#806),#53172,.T.);
#58411=ADVANCED_FACE('',(#807),#53173,.T.);
#58412=ADVANCED_FACE('',(#808),#53174,.T.);
#58413=ADVANCED_FACE('',(#809),#53175,.T.);
#58414=ADVANCED_FACE('',(#810),#53176,.T.);
#58415=ADVANCED_FACE('',(#811),#53177,.T.);
#58416=ADVANCED_FACE('',(#812),#53178,.T.);
#58417=ADVANCED_FACE('',(#813),#53179,.T.);
#58418=ADVANCED_FACE('',(#814),#53180,.T.);
#58419=ADVANCED_FACE('',(#815),#53181,.T.);
#58420=ADVANCED_FACE('',(#816),#53182,.T.);
#58421=ADVANCED_FACE('',(#817),#53183,.T.);
#58422=ADVANCED_FACE('',(#818),#53184,.T.);
#58423=ADVANCED_FACE('',(#819),#53185,.T.);
#58424=ADVANCED_FACE('',(#820),#53186,.T.);
#58425=ADVANCED_FACE('',(#821),#53187,.T.);
#58426=ADVANCED_FACE('',(#822),#53188,.T.);
#58427=ADVANCED_FACE('',(#823),#53189,.T.);
#58428=ADVANCED_FACE('',(#824),#53190,.T.);
#58429=ADVANCED_FACE('',(#825),#53191,.T.);
#58430=ADVANCED_FACE('',(#826),#53192,.T.);
#58431=ADVANCED_FACE('',(#827),#53193,.T.);
#58432=ADVANCED_FACE('',(#828),#53194,.T.);
#58433=ADVANCED_FACE('',(#829),#53195,.T.);
#58434=ADVANCED_FACE('',(#830),#53196,.T.);
#58435=ADVANCED_FACE('',(#831),#53197,.T.);
#58436=ADVANCED_FACE('',(#832),#53198,.T.);
#58437=ADVANCED_FACE('',(#833),#53199,.T.);
#58438=ADVANCED_FACE('',(#834),#53200,.T.);
#58439=ADVANCED_FACE('',(#835),#53201,.T.);
#58440=ADVANCED_FACE('',(#836),#53202,.T.);
#58441=ADVANCED_FACE('',(#837),#53203,.T.);
#58442=ADVANCED_FACE('',(#838),#53204,.T.);
#58443=ADVANCED_FACE('',(#839),#53205,.T.);
#58444=ADVANCED_FACE('',(#840),#53206,.T.);
#58445=ADVANCED_FACE('',(#841),#53207,.T.);
#58446=ADVANCED_FACE('',(#842),#53208,.T.);
#58447=ADVANCED_FACE('',(#843),#53209,.T.);
#58448=ADVANCED_FACE('',(#844),#53210,.T.);
#58449=ADVANCED_FACE('',(#845),#53211,.T.);
#58450=ADVANCED_FACE('',(#846),#53212,.T.);
#58451=ADVANCED_FACE('',(#847),#53213,.T.);
#58452=ADVANCED_FACE('',(#848),#53214,.T.);
#58453=ADVANCED_FACE('',(#849),#53215,.T.);
#58454=ADVANCED_FACE('',(#850),#53216,.T.);
#58455=ADVANCED_FACE('',(#851),#53217,.T.);
#58456=ADVANCED_FACE('',(#852),#53218,.T.);
#58457=ADVANCED_FACE('',(#853),#53219,.T.);
#58458=ADVANCED_FACE('',(#854),#53220,.T.);
#58459=ADVANCED_FACE('',(#855),#53221,.T.);
#58460=ADVANCED_FACE('',(#856),#53222,.T.);
#58461=ADVANCED_FACE('',(#857),#53223,.T.);
#58462=ADVANCED_FACE('',(#858),#53224,.T.);
#58463=ADVANCED_FACE('',(#859),#53225,.T.);
#58464=ADVANCED_FACE('',(#860),#53226,.T.);
#58465=ADVANCED_FACE('',(#861),#53227,.T.);
#58466=ADVANCED_FACE('',(#862),#53228,.T.);
#58467=ADVANCED_FACE('',(#863),#53229,.T.);
#58468=ADVANCED_FACE('',(#864),#53230,.T.);
#58469=ADVANCED_FACE('',(#865),#53231,.T.);
#58470=ADVANCED_FACE('',(#866),#53232,.T.);
#58471=ADVANCED_FACE('',(#867),#53233,.T.);
#58472=ADVANCED_FACE('',(#868),#53234,.T.);
#58473=ADVANCED_FACE('',(#869),#53235,.T.);
#58474=ADVANCED_FACE('',(#870),#53236,.T.);
#58475=ADVANCED_FACE('',(#871),#53237,.T.);
#58476=ADVANCED_FACE('',(#872),#53238,.T.);
#58477=ADVANCED_FACE('',(#873),#53239,.T.);
#58478=ADVANCED_FACE('',(#874),#53240,.T.);
#58479=ADVANCED_FACE('',(#875),#53241,.T.);
#58480=ADVANCED_FACE('',(#876),#53242,.T.);
#58481=ADVANCED_FACE('',(#877),#53243,.T.);
#58482=ADVANCED_FACE('',(#878),#53244,.T.);
#58483=ADVANCED_FACE('',(#879),#53245,.T.);
#58484=ADVANCED_FACE('',(#880),#53246,.T.);
#58485=ADVANCED_FACE('',(#881),#53247,.T.);
#58486=ADVANCED_FACE('',(#882),#53248,.T.);
#58487=ADVANCED_FACE('',(#883),#53249,.T.);
#58488=ADVANCED_FACE('',(#884),#53250,.T.);
#58489=ADVANCED_FACE('',(#885),#53251,.T.);
#58490=ADVANCED_FACE('',(#886),#53252,.T.);
#58491=ADVANCED_FACE('',(#887),#53253,.T.);
#58492=ADVANCED_FACE('',(#888),#53254,.T.);
#58493=ADVANCED_FACE('',(#889),#53255,.T.);
#58494=ADVANCED_FACE('',(#890),#53256,.T.);
#58495=ADVANCED_FACE('',(#891),#53257,.T.);
#58496=ADVANCED_FACE('',(#892),#53258,.T.);
#58497=ADVANCED_FACE('',(#893),#53259,.T.);
#58498=ADVANCED_FACE('',(#894),#53260,.T.);
#58499=ADVANCED_FACE('',(#895),#53261,.T.);
#58500=ADVANCED_FACE('',(#896),#53262,.T.);
#58501=ADVANCED_FACE('',(#897),#53263,.T.);
#58502=ADVANCED_FACE('',(#898),#53264,.T.);
#58503=ADVANCED_FACE('',(#899),#53265,.T.);
#58504=ADVANCED_FACE('',(#900),#53266,.T.);
#58505=ADVANCED_FACE('',(#901),#53267,.T.);
#58506=ADVANCED_FACE('',(#902),#53268,.T.);
#58507=ADVANCED_FACE('',(#903),#53269,.T.);
#58508=ADVANCED_FACE('',(#904),#53270,.T.);
#58509=ADVANCED_FACE('',(#905),#53271,.T.);
#58510=ADVANCED_FACE('',(#906),#53272,.T.);
#58511=ADVANCED_FACE('',(#907),#53273,.T.);
#58512=ADVANCED_FACE('',(#908),#53274,.T.);
#58513=ADVANCED_FACE('',(#909),#53275,.T.);
#58514=ADVANCED_FACE('',(#910),#53276,.T.);
#58515=ADVANCED_FACE('',(#911),#53277,.T.);
#58516=ADVANCED_FACE('',(#912),#53278,.T.);
#58517=ADVANCED_FACE('',(#913),#53279,.T.);
#58518=ADVANCED_FACE('',(#914),#53280,.T.);
#58519=ADVANCED_FACE('',(#915),#53281,.T.);
#58520=ADVANCED_FACE('',(#916),#53282,.T.);
#58521=ADVANCED_FACE('',(#917),#53283,.T.);
#58522=ADVANCED_FACE('',(#918),#53284,.T.);
#58523=ADVANCED_FACE('',(#919),#53285,.T.);
#58524=ADVANCED_FACE('',(#920),#53286,.T.);
#58525=ADVANCED_FACE('',(#921),#53287,.T.);
#58526=ADVANCED_FACE('',(#922),#53288,.T.);
#58527=ADVANCED_FACE('',(#923),#53289,.T.);
#58528=ADVANCED_FACE('',(#924),#53290,.T.);
#58529=ADVANCED_FACE('',(#925),#53291,.T.);
#58530=ADVANCED_FACE('',(#926),#53292,.T.);
#58531=ADVANCED_FACE('',(#927),#53293,.T.);
#58532=ADVANCED_FACE('',(#928),#53294,.T.);
#58533=ADVANCED_FACE('',(#929),#53295,.T.);
#58534=ADVANCED_FACE('',(#930),#53296,.T.);
#58535=ADVANCED_FACE('',(#931),#53297,.T.);
#58536=ADVANCED_FACE('',(#932),#53298,.T.);
#58537=ADVANCED_FACE('',(#933),#53299,.T.);
#58538=ADVANCED_FACE('',(#934),#53300,.T.);
#58539=ADVANCED_FACE('',(#935),#53301,.T.);
#58540=ADVANCED_FACE('',(#936),#53302,.T.);
#58541=ADVANCED_FACE('',(#937),#53303,.T.);
#58542=ADVANCED_FACE('',(#938),#53304,.T.);
#58543=ADVANCED_FACE('',(#939),#53305,.T.);
#58544=ADVANCED_FACE('',(#940),#53306,.T.);
#58545=ADVANCED_FACE('',(#941),#53307,.T.);
#58546=ADVANCED_FACE('',(#942),#53308,.T.);
#58547=ADVANCED_FACE('',(#943),#53309,.T.);
#58548=ADVANCED_FACE('',(#944),#53310,.T.);
#58549=ADVANCED_FACE('',(#945),#53311,.T.);
#58550=ADVANCED_FACE('',(#946),#53312,.T.);
#58551=ADVANCED_FACE('',(#947),#53313,.T.);
#58552=ADVANCED_FACE('',(#948),#53314,.T.);
#58553=ADVANCED_FACE('',(#949),#53315,.T.);
#58554=ADVANCED_FACE('',(#950),#53316,.T.);
#58555=ADVANCED_FACE('',(#951),#53317,.T.);
#58556=ADVANCED_FACE('',(#952),#53318,.T.);
#58557=ADVANCED_FACE('',(#953),#53319,.T.);
#58558=ADVANCED_FACE('',(#954),#53320,.T.);
#58559=ADVANCED_FACE('',(#955),#53321,.T.);
#58560=ADVANCED_FACE('',(#956),#53322,.T.);
#58561=ADVANCED_FACE('',(#957),#53323,.T.);
#58562=ADVANCED_FACE('',(#958),#53324,.T.);
#58563=ADVANCED_FACE('',(#959),#53325,.T.);
#58564=ADVANCED_FACE('',(#960),#53326,.T.);
#58565=ADVANCED_FACE('',(#961),#53327,.T.);
#58566=ADVANCED_FACE('',(#962),#53328,.T.);
#58567=ADVANCED_FACE('',(#963),#53329,.T.);
#58568=ADVANCED_FACE('',(#964),#53330,.T.);
#58569=ADVANCED_FACE('',(#965),#53331,.T.);
#58570=ADVANCED_FACE('',(#966),#53332,.T.);
#58571=ADVANCED_FACE('',(#967),#53333,.T.);
#58572=ADVANCED_FACE('',(#968),#53334,.T.);
#58573=ADVANCED_FACE('',(#969),#53335,.T.);
#58574=ADVANCED_FACE('',(#970),#53336,.T.);
#58575=ADVANCED_FACE('',(#971),#53337,.T.);
#58576=ADVANCED_FACE('',(#972),#53338,.T.);
#58577=ADVANCED_FACE('',(#973),#53339,.T.);
#58578=ADVANCED_FACE('',(#974),#53340,.T.);
#58579=ADVANCED_FACE('',(#975),#53341,.T.);
#58580=ADVANCED_FACE('',(#976),#53342,.T.);
#58581=ADVANCED_FACE('',(#977),#53343,.T.);
#58582=ADVANCED_FACE('',(#978),#53344,.T.);
#58583=ADVANCED_FACE('',(#979),#53345,.T.);
#58584=ADVANCED_FACE('',(#980),#53346,.T.);
#58585=ADVANCED_FACE('',(#981),#53347,.T.);
#58586=ADVANCED_FACE('',(#982),#53348,.T.);
#58587=ADVANCED_FACE('',(#983),#53349,.T.);
#58588=ADVANCED_FACE('',(#984),#53350,.T.);
#58589=ADVANCED_FACE('',(#985),#53351,.T.);
#58590=ADVANCED_FACE('',(#986),#53352,.T.);
#58591=ADVANCED_FACE('',(#987),#53353,.T.);
#58592=ADVANCED_FACE('',(#988),#53354,.T.);
#58593=ADVANCED_FACE('',(#989),#53355,.T.);
#58594=ADVANCED_FACE('',(#990),#53356,.T.);
#58595=ADVANCED_FACE('',(#991),#53357,.T.);
#58596=ADVANCED_FACE('',(#992),#53358,.T.);
#58597=ADVANCED_FACE('',(#993),#53359,.T.);
#58598=ADVANCED_FACE('',(#994),#53360,.T.);
#58599=ADVANCED_FACE('',(#995),#53361,.T.);
#58600=ADVANCED_FACE('',(#996),#53362,.T.);
#58601=ADVANCED_FACE('',(#997),#53363,.T.);
#58602=ADVANCED_FACE('',(#998),#53364,.T.);
#58603=ADVANCED_FACE('',(#999),#53365,.T.);
#58604=ADVANCED_FACE('',(#1000),#53366,.T.);
#58605=ADVANCED_FACE('',(#1001),#53367,.T.);
#58606=ADVANCED_FACE('',(#1002),#53368,.T.);
#58607=ADVANCED_FACE('',(#1003),#53369,.T.);
#58608=ADVANCED_FACE('',(#1004),#53370,.T.);
#58609=ADVANCED_FACE('',(#1005),#53371,.T.);
#58610=ADVANCED_FACE('',(#1006),#53372,.T.);
#58611=ADVANCED_FACE('',(#1007),#53373,.T.);
#58612=ADVANCED_FACE('',(#1008),#53374,.T.);
#58613=ADVANCED_FACE('',(#1009),#53375,.T.);
#58614=ADVANCED_FACE('',(#1010),#53376,.T.);
#58615=ADVANCED_FACE('',(#1011),#53377,.T.);
#58616=ADVANCED_FACE('',(#1012),#53378,.T.);
#58617=ADVANCED_FACE('',(#1013),#53379,.T.);
#58618=ADVANCED_FACE('',(#1014),#53380,.T.);
#58619=ADVANCED_FACE('',(#1015),#53381,.T.);
#58620=ADVANCED_FACE('',(#1016),#53382,.T.);
#58621=ADVANCED_FACE('',(#1017),#53383,.T.);
#58622=ADVANCED_FACE('',(#1018),#53384,.T.);
#58623=ADVANCED_FACE('',(#1019),#53385,.T.);
#58624=ADVANCED_FACE('',(#1020),#53386,.T.);
#58625=ADVANCED_FACE('',(#1021),#53387,.T.);
#58626=ADVANCED_FACE('',(#1022),#53388,.T.);
#58627=ADVANCED_FACE('',(#1023),#53389,.T.);
#58628=ADVANCED_FACE('',(#1024),#53390,.T.);
#58629=ADVANCED_FACE('',(#1025),#53391,.T.);
#58630=ADVANCED_FACE('',(#1026),#53392,.T.);
#58631=ADVANCED_FACE('',(#1027),#53393,.T.);
#58632=ADVANCED_FACE('',(#1028),#53394,.T.);
#58633=ADVANCED_FACE('',(#1029),#53395,.T.);
#58634=ADVANCED_FACE('',(#1030),#53396,.T.);
#58635=ADVANCED_FACE('',(#1031),#53397,.T.);
#58636=ADVANCED_FACE('',(#1032),#53398,.T.);
#58637=ADVANCED_FACE('',(#1033),#53399,.T.);
#58638=ADVANCED_FACE('',(#1034),#53400,.T.);
#58639=ADVANCED_FACE('',(#1035),#53401,.T.);
#58640=ADVANCED_FACE('',(#1036),#53402,.T.);
#58641=ADVANCED_FACE('',(#1037),#53403,.T.);
#58642=ADVANCED_FACE('',(#1038),#53404,.T.);
#58643=ADVANCED_FACE('',(#1039),#53405,.T.);
#58644=ADVANCED_FACE('',(#1040),#53406,.T.);
#58645=ADVANCED_FACE('',(#1041),#53407,.T.);
#58646=ADVANCED_FACE('',(#1042),#53408,.T.);
#58647=ADVANCED_FACE('',(#1043),#53409,.T.);
#58648=ADVANCED_FACE('',(#1044),#53410,.T.);
#58649=ADVANCED_FACE('',(#1045),#53411,.T.);
#58650=ADVANCED_FACE('',(#1046),#53412,.T.);
#58651=ADVANCED_FACE('',(#1047),#53413,.T.);
#58652=ADVANCED_FACE('',(#1048),#53414,.T.);
#58653=ADVANCED_FACE('',(#1049),#53415,.T.);
#58654=ADVANCED_FACE('',(#1050),#53416,.T.);
#58655=ADVANCED_FACE('',(#1051),#53417,.T.);
#58656=ADVANCED_FACE('',(#1052),#53418,.T.);
#58657=ADVANCED_FACE('',(#1053),#53419,.T.);
#58658=ADVANCED_FACE('',(#1054),#53420,.T.);
#58659=ADVANCED_FACE('',(#1055),#53421,.T.);
#58660=ADVANCED_FACE('',(#1056),#53422,.T.);
#58661=ADVANCED_FACE('',(#1057),#53423,.T.);
#58662=ADVANCED_FACE('',(#1058),#53424,.T.);
#58663=ADVANCED_FACE('',(#1059),#53425,.T.);
#58664=ADVANCED_FACE('',(#1060),#53426,.T.);
#58665=ADVANCED_FACE('',(#1061),#53427,.T.);
#58666=ADVANCED_FACE('',(#1062),#53428,.T.);
#58667=ADVANCED_FACE('',(#1063),#53429,.T.);
#58668=ADVANCED_FACE('',(#1064),#53430,.T.);
#58669=ADVANCED_FACE('',(#1065),#53431,.T.);
#58670=ADVANCED_FACE('',(#1066),#53432,.T.);
#58671=ADVANCED_FACE('',(#1067),#53433,.T.);
#58672=ADVANCED_FACE('',(#1068),#53434,.T.);
#58673=ADVANCED_FACE('',(#1069),#53435,.T.);
#58674=ADVANCED_FACE('',(#1070),#53436,.T.);
#58675=ADVANCED_FACE('',(#1071),#53437,.T.);
#58676=ADVANCED_FACE('',(#1072),#53438,.T.);
#58677=ADVANCED_FACE('',(#1073),#53439,.T.);
#58678=ADVANCED_FACE('',(#1074),#53440,.T.);
#58679=ADVANCED_FACE('',(#1075),#53441,.T.);
#58680=ADVANCED_FACE('',(#1076),#53442,.T.);
#58681=ADVANCED_FACE('',(#1077),#53443,.T.);
#58682=ADVANCED_FACE('',(#1078),#53444,.T.);
#58683=ADVANCED_FACE('',(#1079),#53445,.T.);
#58684=ADVANCED_FACE('',(#1080),#53446,.T.);
#58685=ADVANCED_FACE('',(#1081),#53447,.T.);
#58686=ADVANCED_FACE('',(#1082),#53448,.T.);
#58687=ADVANCED_FACE('',(#1083),#53449,.T.);
#58688=ADVANCED_FACE('',(#1084),#53450,.T.);
#58689=ADVANCED_FACE('',(#1085),#53451,.T.);
#58690=ADVANCED_FACE('',(#1086),#53452,.T.);
#58691=ADVANCED_FACE('',(#1087),#53453,.T.);
#58692=ADVANCED_FACE('',(#1088),#53454,.T.);
#58693=ADVANCED_FACE('',(#1089),#53455,.T.);
#58694=ADVANCED_FACE('',(#1090),#53456,.T.);
#58695=ADVANCED_FACE('',(#1091),#53457,.T.);
#58696=ADVANCED_FACE('',(#1092),#53458,.T.);
#58697=ADVANCED_FACE('',(#1093),#53459,.T.);
#58698=ADVANCED_FACE('',(#1094),#53460,.T.);
#58699=ADVANCED_FACE('',(#1095),#53461,.T.);
#58700=ADVANCED_FACE('',(#1096),#53462,.T.);
#58701=ADVANCED_FACE('',(#1097),#53463,.T.);
#58702=ADVANCED_FACE('',(#1098),#53464,.T.);
#58703=ADVANCED_FACE('',(#1099),#53465,.T.);
#58704=ADVANCED_FACE('',(#1100),#53466,.T.);
#58705=ADVANCED_FACE('',(#1101),#53467,.T.);
#58706=ADVANCED_FACE('',(#1102),#53468,.T.);
#58707=ADVANCED_FACE('',(#1103),#53469,.T.);
#58708=ADVANCED_FACE('',(#1104),#53470,.T.);
#58709=ADVANCED_FACE('',(#1105),#53471,.T.);
#58710=ADVANCED_FACE('',(#1106),#53472,.T.);
#58711=ADVANCED_FACE('',(#1107),#53473,.T.);
#58712=ADVANCED_FACE('',(#1108),#53474,.T.);
#58713=ADVANCED_FACE('',(#1109),#53475,.T.);
#58714=ADVANCED_FACE('',(#1110),#53476,.T.);
#58715=ADVANCED_FACE('',(#1111),#53477,.T.);
#58716=ADVANCED_FACE('',(#1112),#53478,.T.);
#58717=ADVANCED_FACE('',(#1113),#53479,.T.);
#58718=ADVANCED_FACE('',(#1114),#53480,.T.);
#58719=ADVANCED_FACE('',(#1115),#53481,.T.);
#58720=ADVANCED_FACE('',(#1116),#53482,.T.);
#58721=ADVANCED_FACE('',(#1117),#53483,.T.);
#58722=ADVANCED_FACE('',(#1118),#53484,.T.);
#58723=ADVANCED_FACE('',(#1119),#53485,.T.);
#58724=ADVANCED_FACE('',(#1120),#53486,.T.);
#58725=ADVANCED_FACE('',(#1121),#53487,.T.);
#58726=ADVANCED_FACE('',(#1122),#53488,.T.);
#58727=ADVANCED_FACE('',(#1123),#53489,.T.);
#58728=ADVANCED_FACE('',(#1124),#53490,.T.);
#58729=ADVANCED_FACE('',(#1125),#53491,.T.);
#58730=ADVANCED_FACE('',(#1126),#53492,.T.);
#58731=ADVANCED_FACE('',(#1127),#53493,.T.);
#58732=ADVANCED_FACE('',(#1128),#53494,.T.);
#58733=ADVANCED_FACE('',(#1129),#53495,.T.);
#58734=ADVANCED_FACE('',(#1130),#53496,.T.);
#58735=ADVANCED_FACE('',(#1131),#53497,.T.);
#58736=ADVANCED_FACE('',(#1132),#53498,.T.);
#58737=ADVANCED_FACE('',(#1133),#53499,.T.);
#58738=ADVANCED_FACE('',(#1134),#53500,.T.);
#58739=ADVANCED_FACE('',(#1135),#53501,.T.);
#58740=ADVANCED_FACE('',(#1136),#53502,.T.);
#58741=ADVANCED_FACE('',(#1137),#53503,.T.);
#58742=ADVANCED_FACE('',(#1138),#53504,.T.);
#58743=ADVANCED_FACE('',(#1139),#53505,.T.);
#58744=ADVANCED_FACE('',(#1140),#53506,.T.);
#58745=ADVANCED_FACE('',(#1141),#53507,.T.);
#58746=ADVANCED_FACE('',(#1142),#53508,.T.);
#58747=ADVANCED_FACE('',(#1143),#53509,.T.);
#58748=ADVANCED_FACE('',(#1144),#53510,.T.);
#58749=ADVANCED_FACE('',(#1145),#53511,.T.);
#58750=ADVANCED_FACE('',(#1146),#53512,.T.);
#58751=ADVANCED_FACE('',(#1147),#53513,.T.);
#58752=ADVANCED_FACE('',(#1148),#53514,.T.);
#58753=ADVANCED_FACE('',(#1149),#53515,.T.);
#58754=ADVANCED_FACE('',(#1150),#53516,.T.);
#58755=ADVANCED_FACE('',(#1151),#53517,.T.);
#58756=ADVANCED_FACE('',(#1152),#53518,.T.);
#58757=ADVANCED_FACE('',(#1153),#53519,.T.);
#58758=ADVANCED_FACE('',(#1154),#53520,.T.);
#58759=ADVANCED_FACE('',(#1155),#53521,.T.);
#58760=ADVANCED_FACE('',(#1156),#53522,.T.);
#58761=ADVANCED_FACE('',(#1157),#53523,.T.);
#58762=ADVANCED_FACE('',(#1158),#53524,.T.);
#58763=ADVANCED_FACE('',(#1159),#53525,.T.);
#58764=ADVANCED_FACE('',(#1160),#53526,.T.);
#58765=ADVANCED_FACE('',(#1161),#53527,.T.);
#58766=ADVANCED_FACE('',(#1162),#53528,.T.);
#58767=ADVANCED_FACE('',(#1163),#53529,.T.);
#58768=ADVANCED_FACE('',(#1164),#53530,.T.);
#58769=ADVANCED_FACE('',(#1165),#53531,.T.);
#58770=ADVANCED_FACE('',(#1166),#53532,.T.);
#58771=ADVANCED_FACE('',(#1167),#53533,.T.);
#58772=ADVANCED_FACE('',(#1168),#53534,.T.);
#58773=ADVANCED_FACE('',(#1169),#53535,.T.);
#58774=ADVANCED_FACE('',(#1170),#53536,.T.);
#58775=ADVANCED_FACE('',(#1171),#53537,.T.);
#58776=ADVANCED_FACE('',(#1172),#53538,.T.);
#58777=ADVANCED_FACE('',(#1173),#53539,.T.);
#58778=ADVANCED_FACE('',(#1174),#53540,.T.);
#58779=ADVANCED_FACE('',(#1175),#53541,.T.);
#58780=ADVANCED_FACE('',(#1176),#53542,.T.);
#58781=ADVANCED_FACE('',(#1177),#53543,.T.);
#58782=ADVANCED_FACE('',(#1178),#53544,.T.);
#58783=ADVANCED_FACE('',(#1179),#53545,.T.);
#58784=ADVANCED_FACE('',(#1180),#53546,.T.);
#58785=ADVANCED_FACE('',(#1181),#53547,.T.);
#58786=ADVANCED_FACE('',(#1182),#53548,.T.);
#58787=ADVANCED_FACE('',(#1183),#53549,.T.);
#58788=ADVANCED_FACE('',(#1184),#53550,.T.);
#58789=ADVANCED_FACE('',(#1185),#53551,.T.);
#58790=ADVANCED_FACE('',(#1186),#53552,.T.);
#58791=ADVANCED_FACE('',(#1187),#53553,.T.);
#58792=ADVANCED_FACE('',(#1188),#53554,.T.);
#58793=ADVANCED_FACE('',(#1189),#53555,.T.);
#58794=ADVANCED_FACE('',(#1190),#53556,.T.);
#58795=ADVANCED_FACE('',(#1191),#53557,.T.);
#58796=ADVANCED_FACE('',(#1192),#53558,.T.);
#58797=ADVANCED_FACE('',(#1193),#53559,.T.);
#58798=ADVANCED_FACE('',(#1194),#53560,.T.);
#58799=ADVANCED_FACE('',(#1195),#53561,.T.);
#58800=ADVANCED_FACE('',(#1196),#53562,.T.);
#58801=ADVANCED_FACE('',(#1197),#53563,.T.);
#58802=ADVANCED_FACE('',(#1198),#53564,.T.);
#58803=ADVANCED_FACE('',(#1199),#53565,.T.);
#58804=ADVANCED_FACE('',(#1200),#53566,.T.);
#58805=ADVANCED_FACE('',(#1201),#53567,.T.);
#58806=ADVANCED_FACE('',(#1202),#53568,.T.);
#58807=ADVANCED_FACE('',(#1203),#53569,.T.);
#58808=ADVANCED_FACE('',(#1204),#53570,.T.);
#58809=ADVANCED_FACE('',(#1205),#53571,.T.);
#58810=ADVANCED_FACE('',(#1206),#53572,.T.);
#58811=ADVANCED_FACE('',(#1207),#53573,.T.);
#58812=ADVANCED_FACE('',(#1208),#53574,.T.);
#58813=ADVANCED_FACE('',(#1209),#53575,.T.);
#58814=ADVANCED_FACE('',(#1210),#53576,.T.);
#58815=ADVANCED_FACE('',(#1211),#53577,.T.);
#58816=ADVANCED_FACE('',(#1212),#53578,.T.);
#58817=ADVANCED_FACE('',(#1213),#53579,.T.);
#58818=ADVANCED_FACE('',(#1214),#53580,.T.);
#58819=ADVANCED_FACE('',(#1215),#53581,.T.);
#58820=ADVANCED_FACE('',(#1216),#53582,.T.);
#58821=ADVANCED_FACE('',(#1217),#53583,.T.);
#58822=ADVANCED_FACE('',(#1218),#53584,.T.);
#58823=ADVANCED_FACE('',(#1219),#53585,.T.);
#58824=ADVANCED_FACE('',(#1220),#53586,.T.);
#58825=ADVANCED_FACE('',(#1221),#53587,.T.);
#58826=ADVANCED_FACE('',(#1222),#53588,.T.);
#58827=ADVANCED_FACE('',(#1223),#53589,.T.);
#58828=ADVANCED_FACE('',(#1224),#53590,.T.);
#58829=ADVANCED_FACE('',(#1225),#53591,.T.);
#58830=ADVANCED_FACE('',(#1226),#53592,.T.);
#58831=ADVANCED_FACE('',(#1227),#53593,.T.);
#58832=ADVANCED_FACE('',(#1228),#53594,.T.);
#58833=ADVANCED_FACE('',(#1229),#53595,.T.);
#58834=ADVANCED_FACE('',(#1230),#53596,.T.);
#58835=ADVANCED_FACE('',(#1231),#53597,.T.);
#58836=ADVANCED_FACE('',(#1232),#53598,.T.);
#58837=ADVANCED_FACE('',(#1233),#53599,.T.);
#58838=ADVANCED_FACE('',(#1234),#53600,.T.);
#58839=ADVANCED_FACE('',(#1235),#53601,.T.);
#58840=ADVANCED_FACE('',(#1236),#53602,.T.);
#58841=ADVANCED_FACE('',(#1237),#53603,.T.);
#58842=ADVANCED_FACE('',(#1238),#53604,.T.);
#58843=ADVANCED_FACE('',(#1239),#53605,.T.);
#58844=ADVANCED_FACE('',(#1240),#53606,.T.);
#58845=ADVANCED_FACE('',(#1241),#53607,.T.);
#58846=ADVANCED_FACE('',(#1242),#53608,.T.);
#58847=ADVANCED_FACE('',(#1243),#53609,.T.);
#58848=ADVANCED_FACE('',(#1244),#53610,.T.);
#58849=ADVANCED_FACE('',(#1245),#53611,.T.);
#58850=ADVANCED_FACE('',(#1246),#53612,.T.);
#58851=ADVANCED_FACE('',(#1247),#53613,.T.);
#58852=ADVANCED_FACE('',(#1248),#53614,.T.);
#58853=ADVANCED_FACE('',(#1249),#53615,.T.);
#58854=ADVANCED_FACE('',(#1250),#53616,.T.);
#58855=ADVANCED_FACE('',(#1251),#53617,.T.);
#58856=ADVANCED_FACE('',(#1252),#53618,.T.);
#58857=ADVANCED_FACE('',(#1253),#53619,.T.);
#58858=ADVANCED_FACE('',(#1254),#53620,.T.);
#58859=ADVANCED_FACE('',(#1255),#53621,.T.);
#58860=ADVANCED_FACE('',(#1256),#53622,.T.);
#58861=ADVANCED_FACE('',(#1257),#53623,.T.);
#58862=ADVANCED_FACE('',(#1258),#53624,.T.);
#58863=ADVANCED_FACE('',(#1259),#53625,.T.);
#58864=ADVANCED_FACE('',(#1260),#53626,.T.);
#58865=ADVANCED_FACE('',(#1261),#53627,.T.);
#58866=ADVANCED_FACE('',(#1262),#53628,.T.);
#58867=ADVANCED_FACE('',(#1263),#53629,.T.);
#58868=ADVANCED_FACE('',(#1264),#53630,.T.);
#58869=ADVANCED_FACE('',(#1265),#53631,.T.);
#58870=ADVANCED_FACE('',(#1266),#53632,.T.);
#58871=ADVANCED_FACE('',(#1267),#53633,.T.);
#58872=ADVANCED_FACE('',(#1268),#53634,.T.);
#58873=ADVANCED_FACE('',(#1269),#53635,.T.);
#58874=ADVANCED_FACE('',(#1270),#53636,.T.);
#58875=ADVANCED_FACE('',(#1271),#53637,.T.);
#58876=ADVANCED_FACE('',(#1272),#53638,.T.);
#58877=ADVANCED_FACE('',(#1273),#53639,.T.);
#58878=ADVANCED_FACE('',(#1274),#53640,.T.);
#58879=ADVANCED_FACE('',(#1275),#53641,.T.);
#58880=ADVANCED_FACE('',(#1276),#53642,.T.);
#58881=ADVANCED_FACE('',(#1277),#53643,.T.);
#58882=ADVANCED_FACE('',(#1278),#53644,.T.);
#58883=ADVANCED_FACE('',(#1279),#53645,.T.);
#58884=ADVANCED_FACE('',(#1280),#53646,.T.);
#58885=ADVANCED_FACE('',(#1281),#53647,.T.);
#58886=ADVANCED_FACE('',(#1282),#53648,.T.);
#58887=ADVANCED_FACE('',(#1283),#53649,.T.);
#58888=ADVANCED_FACE('',(#1284),#53650,.T.);
#58889=ADVANCED_FACE('',(#1285),#53651,.T.);
#58890=ADVANCED_FACE('',(#1286),#53652,.T.);
#58891=ADVANCED_FACE('',(#1287),#53653,.T.);
#58892=ADVANCED_FACE('',(#1288),#53654,.T.);
#58893=ADVANCED_FACE('',(#1289),#53655,.T.);
#58894=ADVANCED_FACE('',(#1290),#53656,.T.);
#58895=ADVANCED_FACE('',(#1291),#53657,.T.);
#58896=ADVANCED_FACE('',(#1292),#53658,.T.);
#58897=ADVANCED_FACE('',(#1293),#53659,.T.);
#58898=ADVANCED_FACE('',(#1294),#53660,.T.);
#58899=ADVANCED_FACE('',(#1295),#53661,.T.);
#58900=ADVANCED_FACE('',(#1296),#53662,.T.);
#58901=ADVANCED_FACE('',(#1297),#53663,.T.);
#58902=ADVANCED_FACE('',(#1298),#53664,.T.);
#58903=ADVANCED_FACE('',(#1299),#53665,.T.);
#58904=ADVANCED_FACE('',(#1300),#53666,.T.);
#58905=ADVANCED_FACE('',(#1301),#53667,.T.);
#58906=ADVANCED_FACE('',(#1302),#53668,.T.);
#58907=ADVANCED_FACE('',(#1303),#53669,.T.);
#58908=ADVANCED_FACE('',(#1304),#53670,.T.);
#58909=ADVANCED_FACE('',(#1305),#53671,.T.);
#58910=ADVANCED_FACE('',(#1306),#53672,.T.);
#58911=ADVANCED_FACE('',(#1307),#53673,.T.);
#58912=ADVANCED_FACE('',(#1308),#53674,.T.);
#58913=ADVANCED_FACE('',(#1309),#53675,.T.);
#58914=ADVANCED_FACE('',(#1310),#53676,.T.);
#58915=ADVANCED_FACE('',(#1311),#53677,.T.);
#58916=ADVANCED_FACE('',(#1312),#53678,.T.);
#58917=ADVANCED_FACE('',(#1313),#53679,.T.);
#58918=ADVANCED_FACE('',(#1314),#53680,.T.);
#58919=ADVANCED_FACE('',(#1315),#53681,.T.);
#58920=ADVANCED_FACE('',(#1316),#53682,.T.);
#58921=ADVANCED_FACE('',(#1317),#53683,.T.);
#58922=ADVANCED_FACE('',(#1318),#53684,.T.);
#58923=ADVANCED_FACE('',(#1319),#53685,.T.);
#58924=ADVANCED_FACE('',(#1320),#53686,.T.);
#58925=ADVANCED_FACE('',(#1321),#53687,.T.);
#58926=ADVANCED_FACE('',(#1322),#53688,.T.);
#58927=ADVANCED_FACE('',(#1323),#53689,.T.);
#58928=ADVANCED_FACE('',(#1324),#53690,.T.);
#58929=ADVANCED_FACE('',(#1325),#53691,.T.);
#58930=ADVANCED_FACE('',(#1326),#53692,.T.);
#58931=ADVANCED_FACE('',(#1327),#53693,.T.);
#58932=ADVANCED_FACE('',(#1328),#53694,.T.);
#58933=ADVANCED_FACE('',(#1329),#53695,.T.);
#58934=ADVANCED_FACE('',(#1330),#53696,.T.);
#58935=ADVANCED_FACE('',(#1331),#53697,.T.);
#58936=ADVANCED_FACE('',(#1332),#53698,.T.);
#58937=ADVANCED_FACE('',(#1333),#53699,.T.);
#58938=ADVANCED_FACE('',(#1334),#53700,.T.);
#58939=ADVANCED_FACE('',(#1335),#53701,.T.);
#58940=ADVANCED_FACE('',(#1336),#53702,.T.);
#58941=ADVANCED_FACE('',(#1337),#53703,.T.);
#58942=ADVANCED_FACE('',(#1338),#53704,.T.);
#58943=ADVANCED_FACE('',(#1339),#53705,.T.);
#58944=ADVANCED_FACE('',(#1340),#53706,.T.);
#58945=ADVANCED_FACE('',(#1341),#53707,.T.);
#58946=ADVANCED_FACE('',(#1342),#53708,.T.);
#58947=ADVANCED_FACE('',(#1343),#53709,.T.);
#58948=ADVANCED_FACE('',(#1344),#53710,.T.);
#58949=ADVANCED_FACE('',(#1345),#53711,.T.);
#58950=ADVANCED_FACE('',(#1346),#53712,.T.);
#58951=ADVANCED_FACE('',(#1347),#53713,.T.);
#58952=ADVANCED_FACE('',(#1348),#53714,.T.);
#58953=ADVANCED_FACE('',(#1349),#53715,.T.);
#58954=ADVANCED_FACE('',(#1350),#53716,.T.);
#58955=ADVANCED_FACE('',(#1351),#53717,.T.);
#58956=ADVANCED_FACE('',(#1352),#53718,.T.);
#58957=ADVANCED_FACE('',(#1353),#53719,.T.);
#58958=ADVANCED_FACE('',(#1354),#53720,.T.);
#58959=ADVANCED_FACE('',(#1355),#53721,.T.);
#58960=ADVANCED_FACE('',(#1356),#53722,.T.);
#58961=ADVANCED_FACE('',(#1357),#53723,.T.);
#58962=ADVANCED_FACE('',(#1358),#53724,.T.);
#58963=ADVANCED_FACE('',(#1359),#53725,.T.);
#58964=ADVANCED_FACE('',(#1360),#53726,.T.);
#58965=ADVANCED_FACE('',(#1361),#53727,.T.);
#58966=ADVANCED_FACE('',(#1362),#53728,.T.);
#58967=ADVANCED_FACE('',(#1363),#53729,.T.);
#58968=ADVANCED_FACE('',(#1364),#53730,.T.);
#58969=ADVANCED_FACE('',(#1365),#53731,.T.);
#58970=ADVANCED_FACE('',(#1366),#53732,.T.);
#58971=ADVANCED_FACE('',(#1367),#53733,.T.);
#58972=ADVANCED_FACE('',(#1368),#53734,.T.);
#58973=ADVANCED_FACE('',(#1369),#53735,.T.);
#58974=ADVANCED_FACE('',(#1370),#53736,.T.);
#58975=ADVANCED_FACE('',(#1371),#53737,.T.);
#58976=ADVANCED_FACE('',(#1372),#53738,.T.);
#58977=ADVANCED_FACE('',(#1373),#53739,.T.);
#58978=ADVANCED_FACE('',(#1374),#53740,.T.);
#58979=ADVANCED_FACE('',(#1375),#53741,.T.);
#58980=ADVANCED_FACE('',(#1376),#53742,.T.);
#58981=ADVANCED_FACE('',(#1377),#53743,.T.);
#58982=ADVANCED_FACE('',(#1378),#53744,.T.);
#58983=ADVANCED_FACE('',(#1379),#53745,.T.);
#58984=ADVANCED_FACE('',(#1380),#53746,.T.);
#58985=ADVANCED_FACE('',(#1381),#53747,.T.);
#58986=ADVANCED_FACE('',(#1382),#53748,.T.);
#58987=ADVANCED_FACE('',(#1383),#53749,.T.);
#58988=ADVANCED_FACE('',(#1384),#53750,.T.);
#58989=ADVANCED_FACE('',(#1385),#53751,.T.);
#58990=ADVANCED_FACE('',(#1386),#53752,.T.);
#58991=ADVANCED_FACE('',(#1387),#53753,.T.);
#58992=ADVANCED_FACE('',(#1388),#53754,.T.);
#58993=ADVANCED_FACE('',(#1389),#53755,.T.);
#58994=ADVANCED_FACE('',(#1390),#53756,.T.);
#58995=ADVANCED_FACE('',(#1391),#53757,.T.);
#58996=ADVANCED_FACE('',(#1392),#53758,.T.);
#58997=ADVANCED_FACE('',(#1393),#53759,.T.);
#58998=ADVANCED_FACE('',(#1394),#53760,.T.);
#58999=ADVANCED_FACE('',(#1395),#53761,.T.);
#59000=ADVANCED_FACE('',(#1396),#53762,.T.);
#59001=ADVANCED_FACE('',(#1397),#53763,.T.);
#59002=ADVANCED_FACE('',(#1398),#53764,.T.);
#59003=ADVANCED_FACE('',(#1399),#53765,.T.);
#59004=ADVANCED_FACE('',(#1400),#53766,.T.);
#59005=ADVANCED_FACE('',(#1401),#53767,.T.);
#59006=ADVANCED_FACE('',(#1402),#53768,.T.);
#59007=ADVANCED_FACE('',(#1403),#53769,.T.);
#59008=ADVANCED_FACE('',(#1404),#53770,.T.);
#59009=ADVANCED_FACE('',(#1405),#53771,.T.);
#59010=ADVANCED_FACE('',(#1406),#53772,.T.);
#59011=ADVANCED_FACE('',(#1407),#53773,.T.);
#59012=ADVANCED_FACE('',(#1408),#53774,.T.);
#59013=ADVANCED_FACE('',(#1409),#53775,.T.);
#59014=ADVANCED_FACE('',(#1410),#53776,.T.);
#59015=ADVANCED_FACE('',(#1411),#53777,.T.);
#59016=ADVANCED_FACE('',(#1412),#53778,.T.);
#59017=ADVANCED_FACE('',(#1413),#53779,.T.);
#59018=ADVANCED_FACE('',(#1414),#53780,.T.);
#59019=ADVANCED_FACE('',(#1415),#53781,.T.);
#59020=ADVANCED_FACE('',(#1416),#53782,.T.);
#59021=ADVANCED_FACE('',(#1417),#53783,.T.);
#59022=ADVANCED_FACE('',(#1418),#53784,.T.);
#59023=ADVANCED_FACE('',(#1419),#53785,.T.);
#59024=ADVANCED_FACE('',(#1420),#53786,.T.);
#59025=ADVANCED_FACE('',(#1421),#53787,.T.);
#59026=ADVANCED_FACE('',(#1422),#53788,.T.);
#59027=ADVANCED_FACE('',(#1423),#53789,.T.);
#59028=ADVANCED_FACE('',(#1424),#53790,.T.);
#59029=ADVANCED_FACE('',(#1425),#53791,.T.);
#59030=ADVANCED_FACE('',(#1426),#53792,.T.);
#59031=ADVANCED_FACE('',(#1427),#53793,.T.);
#59032=ADVANCED_FACE('',(#1428),#53794,.T.);
#59033=ADVANCED_FACE('',(#1429),#53795,.T.);
#59034=ADVANCED_FACE('',(#1430),#53796,.T.);
#59035=ADVANCED_FACE('',(#1431),#53797,.T.);
#59036=ADVANCED_FACE('',(#1432),#53798,.T.);
#59037=ADVANCED_FACE('',(#1433),#53799,.T.);
#59038=ADVANCED_FACE('',(#1434),#53800,.T.);
#59039=ADVANCED_FACE('',(#1435),#53801,.T.);
#59040=ADVANCED_FACE('',(#1436),#53802,.T.);
#59041=ADVANCED_FACE('',(#1437),#53803,.T.);
#59042=ADVANCED_FACE('',(#1438),#53804,.T.);
#59043=ADVANCED_FACE('',(#1439),#53805,.T.);
#59044=ADVANCED_FACE('',(#1440),#53806,.T.);
#59045=ADVANCED_FACE('',(#1441),#53807,.T.);
#59046=ADVANCED_FACE('',(#1442),#53808,.T.);
#59047=ADVANCED_FACE('',(#1443),#53809,.T.);
#59048=ADVANCED_FACE('',(#1444),#53810,.T.);
#59049=ADVANCED_FACE('',(#1445),#53811,.T.);
#59050=ADVANCED_FACE('',(#1446),#53812,.T.);
#59051=ADVANCED_FACE('',(#1447),#53813,.T.);
#59052=ADVANCED_FACE('',(#1448),#53814,.T.);
#59053=ADVANCED_FACE('',(#1449),#53815,.T.);
#59054=ADVANCED_FACE('',(#1450),#53816,.T.);
#59055=ADVANCED_FACE('',(#1451),#53817,.T.);
#59056=ADVANCED_FACE('',(#1452),#53818,.T.);
#59057=ADVANCED_FACE('',(#1453),#53819,.T.);
#59058=ADVANCED_FACE('',(#1454),#53820,.T.);
#59059=ADVANCED_FACE('',(#1455),#53821,.T.);
#59060=ADVANCED_FACE('',(#1456),#53822,.T.);
#59061=ADVANCED_FACE('',(#1457),#53823,.T.);
#59062=ADVANCED_FACE('',(#1458),#53824,.T.);
#59063=ADVANCED_FACE('',(#1459),#53825,.T.);
#59064=ADVANCED_FACE('',(#1460),#53826,.T.);
#59065=ADVANCED_FACE('',(#1461),#53827,.T.);
#59066=ADVANCED_FACE('',(#1462),#53828,.T.);
#59067=ADVANCED_FACE('',(#1463),#53829,.T.);
#59068=ADVANCED_FACE('',(#1464),#53830,.T.);
#59069=ADVANCED_FACE('',(#1465),#53831,.T.);
#59070=ADVANCED_FACE('',(#1466),#53832,.T.);
#59071=ADVANCED_FACE('',(#1467),#53833,.T.);
#59072=ADVANCED_FACE('',(#1468),#53834,.T.);
#59073=ADVANCED_FACE('',(#1469),#53835,.T.);
#59074=ADVANCED_FACE('',(#1470),#53836,.T.);
#59075=ADVANCED_FACE('',(#1471),#53837,.T.);
#59076=ADVANCED_FACE('',(#1472),#53838,.T.);
#59077=ADVANCED_FACE('',(#1473),#53839,.T.);
#59078=ADVANCED_FACE('',(#1474),#53840,.T.);
#59079=ADVANCED_FACE('',(#1475),#53841,.T.);
#59080=ADVANCED_FACE('',(#1476),#53842,.T.);
#59081=ADVANCED_FACE('',(#1477),#53843,.T.);
#59082=ADVANCED_FACE('',(#1478),#53844,.T.);
#59083=ADVANCED_FACE('',(#1479),#53845,.T.);
#59084=ADVANCED_FACE('',(#1480),#53846,.T.);
#59085=ADVANCED_FACE('',(#1481),#53847,.T.);
#59086=ADVANCED_FACE('',(#1482),#53848,.T.);
#59087=ADVANCED_FACE('',(#1483),#53849,.T.);
#59088=ADVANCED_FACE('',(#1484),#53850,.T.);
#59089=ADVANCED_FACE('',(#1485),#53851,.T.);
#59090=ADVANCED_FACE('',(#1486),#53852,.T.);
#59091=ADVANCED_FACE('',(#1487),#53853,.T.);
#59092=ADVANCED_FACE('',(#1488),#53854,.T.);
#59093=ADVANCED_FACE('',(#1489),#53855,.T.);
#59094=ADVANCED_FACE('',(#1490),#53856,.T.);
#59095=ADVANCED_FACE('',(#1491),#53857,.T.);
#59096=ADVANCED_FACE('',(#1492),#53858,.T.);
#59097=ADVANCED_FACE('',(#1493),#53859,.T.);
#59098=ADVANCED_FACE('',(#1494),#53860,.T.);
#59099=ADVANCED_FACE('',(#1495),#53861,.T.);
#59100=ADVANCED_FACE('',(#1496),#53862,.T.);
#59101=ADVANCED_FACE('',(#1497),#53863,.T.);
#59102=ADVANCED_FACE('',(#1498),#53864,.T.);
#59103=ADVANCED_FACE('',(#1499),#53865,.T.);
#59104=ADVANCED_FACE('',(#1500),#53866,.T.);
#59105=ADVANCED_FACE('',(#1501),#53867,.T.);
#59106=ADVANCED_FACE('',(#1502),#53868,.T.);
#59107=ADVANCED_FACE('',(#1503),#53869,.T.);
#59108=ADVANCED_FACE('',(#1504),#53870,.T.);
#59109=ADVANCED_FACE('',(#1505),#53871,.T.);
#59110=ADVANCED_FACE('',(#1506),#53872,.T.);
#59111=ADVANCED_FACE('',(#1507),#53873,.T.);
#59112=ADVANCED_FACE('',(#1508),#53874,.T.);
#59113=ADVANCED_FACE('',(#1509),#53875,.T.);
#59114=ADVANCED_FACE('',(#1510),#53876,.T.);
#59115=ADVANCED_FACE('',(#1511),#53877,.T.);
#59116=ADVANCED_FACE('',(#1512),#53878,.T.);
#59117=ADVANCED_FACE('',(#1513),#53879,.T.);
#59118=ADVANCED_FACE('',(#1514),#53880,.T.);
#59119=ADVANCED_FACE('',(#1515),#53881,.T.);
#59120=ADVANCED_FACE('',(#1516),#53882,.T.);
#59121=ADVANCED_FACE('',(#1517),#53883,.T.);
#59122=ADVANCED_FACE('',(#1518),#53884,.T.);
#59123=ADVANCED_FACE('',(#1519),#53885,.T.);
#59124=ADVANCED_FACE('',(#1520),#53886,.T.);
#59125=ADVANCED_FACE('',(#1521),#53887,.T.);
#59126=ADVANCED_FACE('',(#1522),#53888,.T.);
#59127=ADVANCED_FACE('',(#1523),#53889,.T.);
#59128=ADVANCED_FACE('',(#1524),#53890,.T.);
#59129=ADVANCED_FACE('',(#1525),#53891,.T.);
#59130=ADVANCED_FACE('',(#1526),#53892,.T.);
#59131=ADVANCED_FACE('',(#1527),#53893,.T.);
#59132=ADVANCED_FACE('',(#1528),#53894,.T.);
#59133=ADVANCED_FACE('',(#1529),#53895,.T.);
#59134=ADVANCED_FACE('',(#1530),#53896,.T.);
#59135=ADVANCED_FACE('',(#1531),#53897,.T.);
#59136=ADVANCED_FACE('',(#1532),#53898,.T.);
#59137=ADVANCED_FACE('',(#1533),#53899,.T.);
#59138=ADVANCED_FACE('',(#1534),#53900,.T.);
#59139=ADVANCED_FACE('',(#1535),#53901,.T.);
#59140=ADVANCED_FACE('',(#1536),#53902,.T.);
#59141=ADVANCED_FACE('',(#1537),#53903,.T.);
#59142=ADVANCED_FACE('',(#1538),#53904,.T.);
#59143=ADVANCED_FACE('',(#1539),#53905,.T.);
#59144=ADVANCED_FACE('',(#1540),#53906,.T.);
#59145=ADVANCED_FACE('',(#1541),#53907,.T.);
#59146=ADVANCED_FACE('',(#1542),#53908,.T.);
#59147=ADVANCED_FACE('',(#1543),#53909,.T.);
#59148=ADVANCED_FACE('',(#1544),#53910,.T.);
#59149=ADVANCED_FACE('',(#1545),#53911,.T.);
#59150=ADVANCED_FACE('',(#1546),#53912,.T.);
#59151=ADVANCED_FACE('',(#1547),#53913,.T.);
#59152=ADVANCED_FACE('',(#1548),#53914,.T.);
#59153=ADVANCED_FACE('',(#1549),#53915,.T.);
#59154=ADVANCED_FACE('',(#1550),#53916,.T.);
#59155=ADVANCED_FACE('',(#1551),#53917,.T.);
#59156=ADVANCED_FACE('',(#1552),#53918,.T.);
#59157=ADVANCED_FACE('',(#1553),#53919,.T.);
#59158=ADVANCED_FACE('',(#1554),#53920,.T.);
#59159=ADVANCED_FACE('',(#1555),#53921,.T.);
#59160=ADVANCED_FACE('',(#1556),#53922,.T.);
#59161=ADVANCED_FACE('',(#1557),#53923,.T.);
#59162=ADVANCED_FACE('',(#1558),#53924,.T.);
#59163=ADVANCED_FACE('',(#1559),#53925,.T.);
#59164=ADVANCED_FACE('',(#1560),#53926,.T.);
#59165=ADVANCED_FACE('',(#1561),#53927,.T.);
#59166=ADVANCED_FACE('',(#1562),#53928,.T.);
#59167=ADVANCED_FACE('',(#1563),#53929,.T.);
#59168=ADVANCED_FACE('',(#1564),#53930,.T.);
#59169=ADVANCED_FACE('',(#1565),#53931,.T.);
#59170=ADVANCED_FACE('',(#1566),#53932,.T.);
#59171=ADVANCED_FACE('',(#1567),#53933,.T.);
#59172=ADVANCED_FACE('',(#1568),#53934,.T.);
#59173=ADVANCED_FACE('',(#1569),#53935,.T.);
#59174=ADVANCED_FACE('',(#1570),#53936,.T.);
#59175=ADVANCED_FACE('',(#1571),#53937,.T.);
#59176=ADVANCED_FACE('',(#1572),#53938,.T.);
#59177=ADVANCED_FACE('',(#1573),#53939,.T.);
#59178=ADVANCED_FACE('',(#1574),#53940,.T.);
#59179=ADVANCED_FACE('',(#1575),#53941,.T.);
#59180=ADVANCED_FACE('',(#1576),#53942,.T.);
#59181=ADVANCED_FACE('',(#1577),#53943,.T.);
#59182=ADVANCED_FACE('',(#1578),#53944,.T.);
#59183=ADVANCED_FACE('',(#1579),#53945,.T.);
#59184=ADVANCED_FACE('',(#1580),#53946,.T.);
#59185=ADVANCED_FACE('',(#1581),#53947,.T.);
#59186=ADVANCED_FACE('',(#1582),#53948,.T.);
#59187=ADVANCED_FACE('',(#1583),#53949,.T.);
#59188=ADVANCED_FACE('',(#1584),#53950,.T.);
#59189=ADVANCED_FACE('',(#1585),#53951,.T.);
#59190=ADVANCED_FACE('',(#1586),#53952,.T.);
#59191=ADVANCED_FACE('',(#1587),#53953,.T.);
#59192=ADVANCED_FACE('',(#1588),#53954,.T.);
#59193=ADVANCED_FACE('',(#1589),#53955,.T.);
#59194=ADVANCED_FACE('',(#1590),#53956,.T.);
#59195=ADVANCED_FACE('',(#1591),#53957,.T.);
#59196=ADVANCED_FACE('',(#1592),#53958,.T.);
#59197=ADVANCED_FACE('',(#1593),#53959,.T.);
#59198=ADVANCED_FACE('',(#1594),#53960,.T.);
#59199=ADVANCED_FACE('',(#1595),#53961,.T.);
#59200=ADVANCED_FACE('',(#1596),#53962,.T.);
#59201=ADVANCED_FACE('',(#1597),#53963,.T.);
#59202=ADVANCED_FACE('',(#1598),#53964,.T.);
#59203=ADVANCED_FACE('',(#1599),#53965,.T.);
#59204=ADVANCED_FACE('',(#1600),#53966,.T.);
#59205=ADVANCED_FACE('',(#1601),#53967,.T.);
#59206=ADVANCED_FACE('',(#1602),#53968,.T.);
#59207=ADVANCED_FACE('',(#1603),#53969,.T.);
#59208=ADVANCED_FACE('',(#1604),#53970,.T.);
#59209=ADVANCED_FACE('',(#1605),#53971,.T.);
#59210=ADVANCED_FACE('',(#1606),#53972,.T.);
#59211=ADVANCED_FACE('',(#1607),#53973,.T.);
#59212=ADVANCED_FACE('',(#1608),#53974,.T.);
#59213=ADVANCED_FACE('',(#1609),#53975,.T.);
#59214=ADVANCED_FACE('',(#1610),#53976,.T.);
#59215=ADVANCED_FACE('',(#1611),#53977,.T.);
#59216=ADVANCED_FACE('',(#1612),#53978,.T.);
#59217=ADVANCED_FACE('',(#1613),#53979,.T.);
#59218=ADVANCED_FACE('',(#1614),#53980,.T.);
#59219=ADVANCED_FACE('',(#1615),#53981,.T.);
#59220=ADVANCED_FACE('',(#1616),#53982,.T.);
#59221=ADVANCED_FACE('',(#1617),#53983,.T.);
#59222=ADVANCED_FACE('',(#1618),#53984,.T.);
#59223=ADVANCED_FACE('',(#1619),#53985,.T.);
#59224=ADVANCED_FACE('',(#1620),#53986,.T.);
#59225=ADVANCED_FACE('',(#1621),#53987,.T.);
#59226=ADVANCED_FACE('',(#1622),#53988,.T.);
#59227=ADVANCED_FACE('',(#1623),#53989,.T.);
#59228=ADVANCED_FACE('',(#1624),#53990,.T.);
#59229=ADVANCED_FACE('',(#1625),#53991,.T.);
#59230=ADVANCED_FACE('',(#1626),#53992,.T.);
#59231=ADVANCED_FACE('',(#1627),#53993,.T.);
#59232=ADVANCED_FACE('',(#1628),#53994,.T.);
#59233=ADVANCED_FACE('',(#1629),#53995,.T.);
#59234=ADVANCED_FACE('',(#1630),#53996,.T.);
#59235=ADVANCED_FACE('',(#1631),#53997,.T.);
#59236=ADVANCED_FACE('',(#1632),#53998,.T.);
#59237=ADVANCED_FACE('',(#1633),#53999,.T.);
#59238=ADVANCED_FACE('',(#1634),#54000,.T.);
#59239=ADVANCED_FACE('',(#1635),#54001,.T.);
#59240=ADVANCED_FACE('',(#1636),#54002,.T.);
#59241=ADVANCED_FACE('',(#1637),#54003,.T.);
#59242=ADVANCED_FACE('',(#1638),#54004,.T.);
#59243=ADVANCED_FACE('',(#1639),#54005,.T.);
#59244=ADVANCED_FACE('',(#1640),#54006,.T.);
#59245=ADVANCED_FACE('',(#1641),#54007,.T.);
#59246=ADVANCED_FACE('',(#1642),#54008,.T.);
#59247=ADVANCED_FACE('',(#1643),#54009,.T.);
#59248=ADVANCED_FACE('',(#1644),#54010,.T.);
#59249=ADVANCED_FACE('',(#1645),#54011,.T.);
#59250=ADVANCED_FACE('',(#1646),#54012,.T.);
#59251=ADVANCED_FACE('',(#1647),#54013,.T.);
#59252=ADVANCED_FACE('',(#1648),#54014,.T.);
#59253=ADVANCED_FACE('',(#1649),#54015,.T.);
#59254=ADVANCED_FACE('',(#1650),#54016,.T.);
#59255=ADVANCED_FACE('',(#1651),#54017,.T.);
#59256=ADVANCED_FACE('',(#1652),#54018,.T.);
#59257=ADVANCED_FACE('',(#1653),#54019,.T.);
#59258=ADVANCED_FACE('',(#1654),#54020,.T.);
#59259=ADVANCED_FACE('',(#1655),#54021,.T.);
#59260=ADVANCED_FACE('',(#1656),#54022,.T.);
#59261=ADVANCED_FACE('',(#1657),#54023,.T.);
#59262=ADVANCED_FACE('',(#1658),#54024,.T.);
#59263=ADVANCED_FACE('',(#1659),#54025,.T.);
#59264=ADVANCED_FACE('',(#1660),#54026,.T.);
#59265=ADVANCED_FACE('',(#1661),#54027,.T.);
#59266=ADVANCED_FACE('',(#1662),#54028,.T.);
#59267=ADVANCED_FACE('',(#1663),#54029,.T.);
#59268=ADVANCED_FACE('',(#1664),#54030,.T.);
#59269=ADVANCED_FACE('',(#1665),#54031,.T.);
#59270=ADVANCED_FACE('',(#1666),#54032,.T.);
#59271=ADVANCED_FACE('',(#1667),#54033,.T.);
#59272=ADVANCED_FACE('',(#1668),#54034,.T.);
#59273=ADVANCED_FACE('',(#1669),#54035,.T.);
#59274=ADVANCED_FACE('',(#1670),#54036,.T.);
#59275=ADVANCED_FACE('',(#1671),#54037,.T.);
#59276=ADVANCED_FACE('',(#1672),#54038,.T.);
#59277=ADVANCED_FACE('',(#1673),#54039,.T.);
#59278=ADVANCED_FACE('',(#1674),#54040,.T.);
#59279=ADVANCED_FACE('',(#1675),#54041,.T.);
#59280=ADVANCED_FACE('',(#1676),#54042,.T.);
#59281=ADVANCED_FACE('',(#1677),#54043,.T.);
#59282=ADVANCED_FACE('',(#1678),#54044,.T.);
#59283=ADVANCED_FACE('',(#1679),#54045,.T.);
#59284=ADVANCED_FACE('',(#1680),#54046,.T.);
#59285=ADVANCED_FACE('',(#1681),#54047,.T.);
#59286=ADVANCED_FACE('',(#1682),#54048,.T.);
#59287=ADVANCED_FACE('',(#1683),#54049,.T.);
#59288=ADVANCED_FACE('',(#1684),#54050,.T.);
#59289=ADVANCED_FACE('',(#1685),#54051,.T.);
#59290=ADVANCED_FACE('',(#1686),#54052,.T.);
#59291=ADVANCED_FACE('',(#1687),#54053,.T.);
#59292=ADVANCED_FACE('',(#1688),#54054,.T.);
#59293=ADVANCED_FACE('',(#1689),#54055,.T.);
#59294=ADVANCED_FACE('',(#1690),#54056,.T.);
#59295=ADVANCED_FACE('',(#1691),#54057,.T.);
#59296=ADVANCED_FACE('',(#1692),#54058,.T.);
#59297=ADVANCED_FACE('',(#1693),#54059,.T.);
#59298=ADVANCED_FACE('',(#1694),#54060,.T.);
#59299=ADVANCED_FACE('',(#1695),#54061,.T.);
#59300=ADVANCED_FACE('',(#1696),#54062,.T.);
#59301=ADVANCED_FACE('',(#1697),#54063,.T.);
#59302=ADVANCED_FACE('',(#1698),#54064,.T.);
#59303=ADVANCED_FACE('',(#1699),#54065,.T.);
#59304=ADVANCED_FACE('',(#1700),#54066,.T.);
#59305=ADVANCED_FACE('',(#1701),#54067,.T.);
#59306=ADVANCED_FACE('',(#1702),#54068,.T.);
#59307=ADVANCED_FACE('',(#1703),#54069,.T.);
#59308=ADVANCED_FACE('',(#1704),#54070,.T.);
#59309=ADVANCED_FACE('',(#1705),#54071,.T.);
#59310=ADVANCED_FACE('',(#1706),#54072,.T.);
#59311=ADVANCED_FACE('',(#1707),#54073,.T.);
#59312=ADVANCED_FACE('',(#1708),#54074,.T.);
#59313=ADVANCED_FACE('',(#1709),#54075,.T.);
#59314=ADVANCED_FACE('',(#1710),#54076,.T.);
#59315=ADVANCED_FACE('',(#1711),#54077,.T.);
#59316=ADVANCED_FACE('',(#1712),#54078,.T.);
#59317=ADVANCED_FACE('',(#1713),#54079,.T.);
#59318=ADVANCED_FACE('',(#1714),#54080,.T.);
#59319=ADVANCED_FACE('',(#1715),#54081,.T.);
#59320=ADVANCED_FACE('',(#1716),#54082,.T.);
#59321=ADVANCED_FACE('',(#1717),#54083,.T.);
#59322=ADVANCED_FACE('',(#1718),#54084,.T.);
#59323=ADVANCED_FACE('',(#1719),#54085,.T.);
#59324=ADVANCED_FACE('',(#1720),#54086,.T.);
#59325=ADVANCED_FACE('',(#1721),#54087,.T.);
#59326=ADVANCED_FACE('',(#1722),#54088,.T.);
#59327=ADVANCED_FACE('',(#1723),#54089,.T.);
#59328=ADVANCED_FACE('',(#1724),#54090,.T.);
#59329=ADVANCED_FACE('',(#1725),#54091,.T.);
#59330=ADVANCED_FACE('',(#1726),#54092,.T.);
#59331=ADVANCED_FACE('',(#1727),#54093,.T.);
#59332=ADVANCED_FACE('',(#1728),#54094,.T.);
#59333=ADVANCED_FACE('',(#1729),#54095,.T.);
#59334=ADVANCED_FACE('',(#1730),#54096,.T.);
#59335=ADVANCED_FACE('',(#1731),#54097,.T.);
#59336=ADVANCED_FACE('',(#1732),#54098,.T.);
#59337=ADVANCED_FACE('',(#1733),#54099,.T.);
#59338=ADVANCED_FACE('',(#1734),#54100,.T.);
#59339=ADVANCED_FACE('',(#1735),#54101,.T.);
#59340=ADVANCED_FACE('',(#1736),#54102,.T.);
#59341=ADVANCED_FACE('',(#1737),#54103,.T.);
#59342=ADVANCED_FACE('',(#1738),#54104,.T.);
#59343=ADVANCED_FACE('',(#1739),#54105,.T.);
#59344=ADVANCED_FACE('',(#1740),#54106,.T.);
#59345=ADVANCED_FACE('',(#1741),#54107,.T.);
#59346=ADVANCED_FACE('',(#1742),#54108,.T.);
#59347=ADVANCED_FACE('',(#1743),#54109,.T.);
#59348=ADVANCED_FACE('',(#1744),#54110,.T.);
#59349=ADVANCED_FACE('',(#1745),#54111,.T.);
#59350=ADVANCED_FACE('',(#1746),#54112,.T.);
#59351=ADVANCED_FACE('',(#1747),#54113,.T.);
#59352=ADVANCED_FACE('',(#1748),#54114,.T.);
#59353=ADVANCED_FACE('',(#1749),#54115,.T.);
#59354=ADVANCED_FACE('',(#1750),#54116,.T.);
#59355=ADVANCED_FACE('',(#1751),#54117,.T.);
#59356=ADVANCED_FACE('',(#1752),#54118,.T.);
#59357=ADVANCED_FACE('',(#1753),#54119,.T.);
#59358=ADVANCED_FACE('',(#1754),#54120,.T.);
#59359=ADVANCED_FACE('',(#1755),#54121,.T.);
#59360=ADVANCED_FACE('',(#1756),#54122,.T.);
#59361=ADVANCED_FACE('',(#1757),#54123,.T.);
#59362=ADVANCED_FACE('',(#1758),#54124,.T.);
#59363=ADVANCED_FACE('',(#1759),#54125,.T.);
#59364=ADVANCED_FACE('',(#1760),#54126,.T.);
#59365=ADVANCED_FACE('',(#1761),#54127,.T.);
#59366=ADVANCED_FACE('',(#1762),#54128,.T.);
#59367=ADVANCED_FACE('',(#1763),#54129,.T.);
#59368=ADVANCED_FACE('',(#1764),#54130,.T.);
#59369=ADVANCED_FACE('',(#1765),#54131,.T.);
#59370=ADVANCED_FACE('',(#1766),#54132,.T.);
#59371=ADVANCED_FACE('',(#1767),#54133,.T.);
#59372=ADVANCED_FACE('',(#1768),#54134,.T.);
#59373=ADVANCED_FACE('',(#1769),#54135,.T.);
#59374=ADVANCED_FACE('',(#1770),#54136,.T.);
#59375=ADVANCED_FACE('',(#1771),#54137,.T.);
#59376=ADVANCED_FACE('',(#1772),#54138,.T.);
#59377=ADVANCED_FACE('',(#1773),#54139,.T.);
#59378=ADVANCED_FACE('',(#1774),#54140,.T.);
#59379=ADVANCED_FACE('',(#1775),#54141,.T.);
#59380=ADVANCED_FACE('',(#1776),#54142,.T.);
#59381=ADVANCED_FACE('',(#1777),#54143,.T.);
#59382=ADVANCED_FACE('',(#1778),#54144,.T.);
#59383=ADVANCED_FACE('',(#1779),#54145,.T.);
#59384=ADVANCED_FACE('',(#1780),#54146,.T.);
#59385=ADVANCED_FACE('',(#1781),#54147,.T.);
#59386=ADVANCED_FACE('',(#1782),#54148,.T.);
#59387=ADVANCED_FACE('',(#1783),#54149,.T.);
#59388=ADVANCED_FACE('',(#1784),#54150,.T.);
#59389=ADVANCED_FACE('',(#1785),#54151,.T.);
#59390=ADVANCED_FACE('',(#1786),#54152,.T.);
#59391=ADVANCED_FACE('',(#1787),#54153,.T.);
#59392=ADVANCED_FACE('',(#1788),#54154,.T.);
#59393=ADVANCED_FACE('',(#1789),#54155,.T.);
#59394=ADVANCED_FACE('',(#1790),#54156,.T.);
#59395=ADVANCED_FACE('',(#1791),#54157,.T.);
#59396=ADVANCED_FACE('',(#1792),#54158,.T.);
#59397=ADVANCED_FACE('',(#1793),#54159,.T.);
#59398=ADVANCED_FACE('',(#1794),#54160,.T.);
#59399=ADVANCED_FACE('',(#1795),#54161,.T.);
#59400=ADVANCED_FACE('',(#1796),#54162,.T.);
#59401=ADVANCED_FACE('',(#1797),#54163,.T.);
#59402=ADVANCED_FACE('',(#1798),#54164,.T.);
#59403=ADVANCED_FACE('',(#1799),#54165,.T.);
#59404=ADVANCED_FACE('',(#1800),#54166,.T.);
#59405=ADVANCED_FACE('',(#1801),#54167,.T.);
#59406=ADVANCED_FACE('',(#1802),#54168,.T.);
#59407=ADVANCED_FACE('',(#1803),#54169,.T.);
#59408=ADVANCED_FACE('',(#1804),#54170,.T.);
#59409=ADVANCED_FACE('',(#1805),#54171,.T.);
#59410=ADVANCED_FACE('',(#1806),#54172,.T.);
#59411=ADVANCED_FACE('',(#1807),#54173,.T.);
#59412=ADVANCED_FACE('',(#1808),#54174,.T.);
#59413=ADVANCED_FACE('',(#1809),#54175,.T.);
#59414=ADVANCED_FACE('',(#1810),#54176,.T.);
#59415=ADVANCED_FACE('',(#1811),#54177,.T.);
#59416=ADVANCED_FACE('',(#1812),#54178,.T.);
#59417=ADVANCED_FACE('',(#1813),#54179,.T.);
#59418=ADVANCED_FACE('',(#1814),#54180,.T.);
#59419=ADVANCED_FACE('',(#1815),#54181,.T.);
#59420=ADVANCED_FACE('',(#1816),#54182,.T.);
#59421=ADVANCED_FACE('',(#1817),#54183,.T.);
#59422=ADVANCED_FACE('',(#1818),#54184,.T.);
#59423=ADVANCED_FACE('',(#1819),#54185,.T.);
#59424=ADVANCED_FACE('',(#1820),#54186,.T.);
#59425=ADVANCED_FACE('',(#1821),#54187,.T.);
#59426=ADVANCED_FACE('',(#1822),#54188,.T.);
#59427=ADVANCED_FACE('',(#1823),#54189,.T.);
#59428=ADVANCED_FACE('',(#1824),#54190,.T.);
#59429=ADVANCED_FACE('',(#1825),#54191,.T.);
#59430=ADVANCED_FACE('',(#1826),#54192,.T.);
#59431=ADVANCED_FACE('',(#1827),#54193,.T.);
#59432=ADVANCED_FACE('',(#1828),#54194,.T.);
#59433=ADVANCED_FACE('',(#1829),#54195,.T.);
#59434=ADVANCED_FACE('',(#1830),#54196,.T.);
#59435=ADVANCED_FACE('',(#1831),#54197,.T.);
#59436=ADVANCED_FACE('',(#1832),#54198,.T.);
#59437=ADVANCED_FACE('',(#1833),#54199,.T.);
#59438=ADVANCED_FACE('',(#1834),#54200,.T.);
#59439=ADVANCED_FACE('',(#1835),#54201,.T.);
#59440=ADVANCED_FACE('',(#1836),#54202,.T.);
#59441=ADVANCED_FACE('',(#1837),#54203,.T.);
#59442=ADVANCED_FACE('',(#1838),#54204,.T.);
#59443=ADVANCED_FACE('',(#1839),#54205,.T.);
#59444=ADVANCED_FACE('',(#1840),#54206,.T.);
#59445=ADVANCED_FACE('',(#1841),#54207,.T.);
#59446=ADVANCED_FACE('',(#1842),#54208,.T.);
#59447=ADVANCED_FACE('',(#1843),#54209,.T.);
#59448=ADVANCED_FACE('',(#1844),#54210,.T.);
#59449=ADVANCED_FACE('',(#1845),#54211,.T.);
#59450=ADVANCED_FACE('',(#1846),#54212,.T.);
#59451=ADVANCED_FACE('',(#1847),#54213,.T.);
#59452=ADVANCED_FACE('',(#1848),#54214,.T.);
#59453=ADVANCED_FACE('',(#1849),#54215,.T.);
#59454=ADVANCED_FACE('',(#1850),#54216,.T.);
#59455=ADVANCED_FACE('',(#1851),#54217,.T.);
#59456=ADVANCED_FACE('',(#1852),#54218,.T.);
#59457=ADVANCED_FACE('',(#1853),#54219,.T.);
#59458=ADVANCED_FACE('',(#1854),#54220,.T.);
#59459=ADVANCED_FACE('',(#1855),#54221,.T.);
#59460=ADVANCED_FACE('',(#1856),#54222,.T.);
#59461=ADVANCED_FACE('',(#1857),#54223,.T.);
#59462=ADVANCED_FACE('',(#1858),#54224,.T.);
#59463=ADVANCED_FACE('',(#1859),#54225,.T.);
#59464=ADVANCED_FACE('',(#1860),#54226,.T.);
#59465=ADVANCED_FACE('',(#1861),#54227,.T.);
#59466=ADVANCED_FACE('',(#1862),#54228,.T.);
#59467=ADVANCED_FACE('',(#1863),#54229,.T.);
#59468=ADVANCED_FACE('',(#1864),#54230,.T.);
#59469=ADVANCED_FACE('',(#1865),#54231,.T.);
#59470=ADVANCED_FACE('',(#1866),#54232,.T.);
#59471=ADVANCED_FACE('',(#1867),#54233,.T.);
#59472=ADVANCED_FACE('',(#1868),#54234,.T.);
#59473=ADVANCED_FACE('',(#1869),#54235,.T.);
#59474=ADVANCED_FACE('',(#1870),#54236,.T.);
#59475=ADVANCED_FACE('',(#1871),#54237,.T.);
#59476=ADVANCED_FACE('',(#1872),#54238,.T.);
#59477=ADVANCED_FACE('',(#1873),#54239,.T.);
#59478=ADVANCED_FACE('',(#1874),#54240,.T.);
#59479=ADVANCED_FACE('',(#1875),#54241,.T.);
#59480=ADVANCED_FACE('',(#1876),#54242,.T.);
#59481=ADVANCED_FACE('',(#1877),#54243,.T.);
#59482=ADVANCED_FACE('',(#1878),#54244,.T.);
#59483=ADVANCED_FACE('',(#1879),#54245,.T.);
#59484=ADVANCED_FACE('',(#1880),#54246,.T.);
#59485=ADVANCED_FACE('',(#1881),#54247,.T.);
#59486=ADVANCED_FACE('',(#1882),#54248,.T.);
#59487=ADVANCED_FACE('',(#1883),#54249,.T.);
#59488=ADVANCED_FACE('',(#1884),#54250,.T.);
#59489=ADVANCED_FACE('',(#1885),#54251,.T.);
#59490=ADVANCED_FACE('',(#1886),#54252,.T.);
#59491=ADVANCED_FACE('',(#1887),#54253,.T.);
#59492=ADVANCED_FACE('',(#1888),#54254,.T.);
#59493=ADVANCED_FACE('',(#1889),#54255,.T.);
#59494=ADVANCED_FACE('',(#1890),#54256,.T.);
#59495=ADVANCED_FACE('',(#1891),#54257,.T.);
#59496=ADVANCED_FACE('',(#1892),#54258,.T.);
#59497=ADVANCED_FACE('',(#1893),#54259,.T.);
#59498=ADVANCED_FACE('',(#1894),#54260,.T.);
#59499=ADVANCED_FACE('',(#1895),#54261,.T.);
#59500=ADVANCED_FACE('',(#1896),#54262,.T.);
#59501=ADVANCED_FACE('',(#1897),#54263,.T.);
#59502=ADVANCED_FACE('',(#1898),#54264,.T.);
#59503=ADVANCED_FACE('',(#1899),#54265,.T.);
#59504=ADVANCED_FACE('',(#1900),#54266,.T.);
#59505=ADVANCED_FACE('',(#1901),#54267,.T.);
#59506=ADVANCED_FACE('',(#1902),#54268,.T.);
#59507=ADVANCED_FACE('',(#1903),#54269,.T.);
#59508=ADVANCED_FACE('',(#1904),#54270,.T.);
#59509=ADVANCED_FACE('',(#1905),#54271,.T.);
#59510=ADVANCED_FACE('',(#1906),#54272,.T.);
#59511=ADVANCED_FACE('',(#1907),#54273,.T.);
#59512=ADVANCED_FACE('',(#1908),#54274,.T.);
#59513=ADVANCED_FACE('',(#1909),#54275,.T.);
#59514=ADVANCED_FACE('',(#1910),#54276,.T.);
#59515=ADVANCED_FACE('',(#1911),#54277,.T.);
#59516=ADVANCED_FACE('',(#1912),#54278,.T.);
#59517=ADVANCED_FACE('',(#1913),#54279,.T.);
#59518=ADVANCED_FACE('',(#1914),#54280,.T.);
#59519=ADVANCED_FACE('',(#1915),#54281,.T.);
#59520=ADVANCED_FACE('',(#1916),#54282,.T.);
#59521=ADVANCED_FACE('',(#1917),#54283,.T.);
#59522=ADVANCED_FACE('',(#1918),#54284,.T.);
#59523=ADVANCED_FACE('',(#1919),#54285,.T.);
#59524=ADVANCED_FACE('',(#1920),#54286,.T.);
#59525=ADVANCED_FACE('',(#1921),#54287,.T.);
#59526=ADVANCED_FACE('',(#1922),#54288,.T.);
#59527=ADVANCED_FACE('',(#1923),#54289,.T.);
#59528=ADVANCED_FACE('',(#1924),#54290,.T.);
#59529=ADVANCED_FACE('',(#1925),#54291,.T.);
#59530=ADVANCED_FACE('',(#1926),#54292,.T.);
#59531=ADVANCED_FACE('',(#1927),#54293,.T.);
#59532=ADVANCED_FACE('',(#1928),#54294,.T.);
#59533=ADVANCED_FACE('',(#1929),#54295,.T.);
#59534=ADVANCED_FACE('',(#1930),#54296,.T.);
#59535=ADVANCED_FACE('',(#1931),#54297,.T.);
#59536=ADVANCED_FACE('',(#1932),#54298,.T.);
#59537=ADVANCED_FACE('',(#1933),#54299,.T.);
#59538=ADVANCED_FACE('',(#1934),#54300,.T.);
#59539=ADVANCED_FACE('',(#1935),#54301,.T.);
#59540=ADVANCED_FACE('',(#1936),#54302,.T.);
#59541=ADVANCED_FACE('',(#1937),#54303,.T.);
#59542=ADVANCED_FACE('',(#1938),#54304,.T.);
#59543=ADVANCED_FACE('',(#1939),#54305,.T.);
#59544=ADVANCED_FACE('',(#1940),#54306,.T.);
#59545=ADVANCED_FACE('',(#1941),#54307,.T.);
#59546=ADVANCED_FACE('',(#1942),#54308,.T.);
#59547=ADVANCED_FACE('',(#1943),#54309,.T.);
#59548=ADVANCED_FACE('',(#1944),#54310,.T.);
#59549=ADVANCED_FACE('',(#1945),#54311,.T.);
#59550=ADVANCED_FACE('',(#1946),#54312,.T.);
#59551=ADVANCED_FACE('',(#1947),#54313,.T.);
#59552=ADVANCED_FACE('',(#1948),#54314,.T.);
#59553=ADVANCED_FACE('',(#1949),#54315,.T.);
#59554=ADVANCED_FACE('',(#1950),#54316,.T.);
#59555=ADVANCED_FACE('',(#1951),#54317,.T.);
#59556=ADVANCED_FACE('',(#1952),#54318,.T.);
#59557=ADVANCED_FACE('',(#1953),#54319,.T.);
#59558=ADVANCED_FACE('',(#1954),#54320,.T.);
#59559=ADVANCED_FACE('',(#1955),#54321,.T.);
#59560=ADVANCED_FACE('',(#1956),#54322,.T.);
#59561=ADVANCED_FACE('',(#1957),#54323,.T.);
#59562=ADVANCED_FACE('',(#1958),#54324,.T.);
#59563=ADVANCED_FACE('',(#1959),#54325,.T.);
#59564=ADVANCED_FACE('',(#1960),#54326,.T.);
#59565=ADVANCED_FACE('',(#1961),#54327,.T.);
#59566=ADVANCED_FACE('',(#1962),#54328,.T.);
#59567=ADVANCED_FACE('',(#1963),#54329,.T.);
#59568=ADVANCED_FACE('',(#1964),#54330,.T.);
#59569=ADVANCED_FACE('',(#1965),#54331,.T.);
#59570=ADVANCED_FACE('',(#1966),#54332,.T.);
#59571=ADVANCED_FACE('',(#1967),#54333,.T.);
#59572=ADVANCED_FACE('',(#1968),#54334,.T.);
#59573=ADVANCED_FACE('',(#1969),#54335,.T.);
#59574=ADVANCED_FACE('',(#1970),#54336,.T.);
#59575=ADVANCED_FACE('',(#1971),#54337,.T.);
#59576=ADVANCED_FACE('',(#1972),#54338,.T.);
#59577=ADVANCED_FACE('',(#1973),#54339,.T.);
#59578=ADVANCED_FACE('',(#1974),#54340,.T.);
#59579=ADVANCED_FACE('',(#1975),#54341,.T.);
#59580=ADVANCED_FACE('',(#1976),#54342,.T.);
#59581=ADVANCED_FACE('',(#1977),#54343,.T.);
#59582=ADVANCED_FACE('',(#1978),#54344,.T.);
#59583=ADVANCED_FACE('',(#1979),#54345,.T.);
#59584=ADVANCED_FACE('',(#1980),#54346,.T.);
#59585=ADVANCED_FACE('',(#1981),#54347,.T.);
#59586=ADVANCED_FACE('',(#1982),#54348,.T.);
#59587=ADVANCED_FACE('',(#1983),#54349,.T.);
#59588=ADVANCED_FACE('',(#1984),#54350,.T.);
#59589=ADVANCED_FACE('',(#1985),#54351,.T.);
#59590=ADVANCED_FACE('',(#1986),#54352,.T.);
#59591=ADVANCED_FACE('',(#1987),#54353,.T.);
#59592=ADVANCED_FACE('',(#1988),#54354,.T.);
#59593=ADVANCED_FACE('',(#1989),#54355,.T.);
#59594=ADVANCED_FACE('',(#1990),#54356,.T.);
#59595=ADVANCED_FACE('',(#1991),#54357,.T.);
#59596=ADVANCED_FACE('',(#1992),#54358,.T.);
#59597=ADVANCED_FACE('',(#1993),#54359,.T.);
#59598=ADVANCED_FACE('',(#1994),#54360,.T.);
#59599=ADVANCED_FACE('',(#1995),#54361,.T.);
#59600=ADVANCED_FACE('',(#1996),#54362,.T.);
#59601=ADVANCED_FACE('',(#1997),#54363,.T.);
#59602=ADVANCED_FACE('',(#1998),#54364,.T.);
#59603=ADVANCED_FACE('',(#1999),#54365,.T.);
#59604=ADVANCED_FACE('',(#2000),#54366,.T.);
#59605=ADVANCED_FACE('',(#2001),#54367,.T.);
#59606=ADVANCED_FACE('',(#2002),#54368,.T.);
#59607=ADVANCED_FACE('',(#2003),#54369,.T.);
#59608=ADVANCED_FACE('',(#2004),#54370,.T.);
#59609=ADVANCED_FACE('',(#2005),#54371,.T.);
#59610=ADVANCED_FACE('',(#2006),#54372,.T.);
#59611=ADVANCED_FACE('',(#2007),#54373,.T.);
#59612=ADVANCED_FACE('',(#2008),#54374,.T.);
#59613=ADVANCED_FACE('',(#2009),#54375,.T.);
#59614=ADVANCED_FACE('',(#2010),#54376,.T.);
#59615=ADVANCED_FACE('',(#2011),#54377,.T.);
#59616=ADVANCED_FACE('',(#2012),#54378,.T.);
#59617=ADVANCED_FACE('',(#2013),#54379,.T.);
#59618=ADVANCED_FACE('',(#2014),#54380,.T.);
#59619=ADVANCED_FACE('',(#2015),#54381,.T.);
#59620=ADVANCED_FACE('',(#2016),#54382,.T.);
#59621=ADVANCED_FACE('',(#2017),#54383,.T.);
#59622=ADVANCED_FACE('',(#2018),#54384,.T.);
#59623=ADVANCED_FACE('',(#2019),#54385,.T.);
#59624=ADVANCED_FACE('',(#2020),#54386,.T.);
#59625=ADVANCED_FACE('',(#2021),#54387,.T.);
#59626=ADVANCED_FACE('',(#2022),#54388,.T.);
#59627=ADVANCED_FACE('',(#2023),#54389,.T.);
#59628=ADVANCED_FACE('',(#2024),#54390,.T.);
#59629=ADVANCED_FACE('',(#2025),#54391,.T.);
#59630=ADVANCED_FACE('',(#2026),#54392,.T.);
#59631=ADVANCED_FACE('',(#2027),#54393,.T.);
#59632=ADVANCED_FACE('',(#2028),#54394,.T.);
#59633=ADVANCED_FACE('',(#2029),#54395,.T.);
#59634=ADVANCED_FACE('',(#2030),#54396,.T.);
#59635=ADVANCED_FACE('',(#2031),#54397,.T.);
#59636=ADVANCED_FACE('',(#2032),#54398,.T.);
#59637=ADVANCED_FACE('',(#2033),#54399,.T.);
#59638=ADVANCED_FACE('',(#2034),#54400,.T.);
#59639=ADVANCED_FACE('',(#2035),#54401,.T.);
#59640=ADVANCED_FACE('',(#2036),#54402,.T.);
#59641=ADVANCED_FACE('',(#2037),#54403,.T.);
#59642=ADVANCED_FACE('',(#2038),#54404,.T.);
#59643=ADVANCED_FACE('',(#2039),#54405,.T.);
#59644=ADVANCED_FACE('',(#2040),#54406,.T.);
#59645=ADVANCED_FACE('',(#2041),#54407,.T.);
#59646=ADVANCED_FACE('',(#2042),#54408,.T.);
#59647=ADVANCED_FACE('',(#2043),#54409,.T.);
#59648=ADVANCED_FACE('',(#2044),#54410,.T.);
#59649=ADVANCED_FACE('',(#2045),#54411,.T.);
#59650=ADVANCED_FACE('',(#2046),#54412,.T.);
#59651=ADVANCED_FACE('',(#2047),#54413,.T.);
#59652=ADVANCED_FACE('',(#2048),#54414,.T.);
#59653=ADVANCED_FACE('',(#2049),#54415,.T.);
#59654=ADVANCED_FACE('',(#2050),#54416,.T.);
#59655=ADVANCED_FACE('',(#2051),#54417,.T.);
#59656=ADVANCED_FACE('',(#2052),#54418,.T.);
#59657=ADVANCED_FACE('',(#2053),#54419,.T.);
#59658=ADVANCED_FACE('',(#2054),#54420,.T.);
#59659=ADVANCED_FACE('',(#2055),#54421,.T.);
#59660=ADVANCED_FACE('',(#2056),#54422,.T.);
#59661=ADVANCED_FACE('',(#2057),#54423,.T.);
#59662=ADVANCED_FACE('',(#2058),#54424,.T.);
#59663=ADVANCED_FACE('',(#2059),#54425,.T.);
#59664=ADVANCED_FACE('',(#2060),#54426,.T.);
#59665=ADVANCED_FACE('',(#2061),#54427,.T.);
#59666=ADVANCED_FACE('',(#2062),#54428,.T.);
#59667=ADVANCED_FACE('',(#2063),#54429,.T.);
#59668=ADVANCED_FACE('',(#2064),#54430,.T.);
#59669=ADVANCED_FACE('',(#2065),#54431,.T.);
#59670=ADVANCED_FACE('',(#2066),#54432,.T.);
#59671=ADVANCED_FACE('',(#2067),#54433,.T.);
#59672=ADVANCED_FACE('',(#2068),#54434,.T.);
#59673=ADVANCED_FACE('',(#2069),#54435,.T.);
#59674=ADVANCED_FACE('',(#2070),#54436,.T.);
#59675=ADVANCED_FACE('',(#2071),#54437,.T.);
#59676=ADVANCED_FACE('',(#2072),#54438,.T.);
#59677=ADVANCED_FACE('',(#2073),#54439,.T.);
#59678=ADVANCED_FACE('',(#2074),#54440,.T.);
#59679=ADVANCED_FACE('',(#2075),#54441,.T.);
#59680=ADVANCED_FACE('',(#2076),#54442,.T.);
#59681=ADVANCED_FACE('',(#2077),#54443,.T.);
#59682=ADVANCED_FACE('',(#2078),#54444,.T.);
#59683=ADVANCED_FACE('',(#2079),#54445,.T.);
#59684=ADVANCED_FACE('',(#2080),#54446,.T.);
#59685=ADVANCED_FACE('',(#2081),#54447,.T.);
#59686=ADVANCED_FACE('',(#2082),#54448,.T.);
#59687=ADVANCED_FACE('',(#2083),#54449,.T.);
#59688=ADVANCED_FACE('',(#2084),#54450,.T.);
#59689=ADVANCED_FACE('',(#2085),#54451,.T.);
#59690=ADVANCED_FACE('',(#2086),#54452,.T.);
#59691=ADVANCED_FACE('',(#2087),#54453,.T.);
#59692=ADVANCED_FACE('',(#2088),#54454,.T.);
#59693=ADVANCED_FACE('',(#2089),#54455,.T.);
#59694=ADVANCED_FACE('',(#2090),#54456,.T.);
#59695=ADVANCED_FACE('',(#2091),#54457,.T.);
#59696=ADVANCED_FACE('',(#2092),#54458,.T.);
#59697=ADVANCED_FACE('',(#2093),#54459,.T.);
#59698=ADVANCED_FACE('',(#2094),#54460,.T.);
#59699=ADVANCED_FACE('',(#2095),#54461,.T.);
#59700=ADVANCED_FACE('',(#2096),#54462,.T.);
#59701=ADVANCED_FACE('',(#2097),#54463,.T.);
#59702=ADVANCED_FACE('',(#2098),#54464,.T.);
#59703=ADVANCED_FACE('',(#2099),#54465,.T.);
#59704=ADVANCED_FACE('',(#2100),#54466,.T.);
#59705=ADVANCED_FACE('',(#2101),#54467,.T.);
#59706=ADVANCED_FACE('',(#2102),#54468,.T.);
#59707=ADVANCED_FACE('',(#2103),#54469,.T.);
#59708=ADVANCED_FACE('',(#2104),#54470,.T.);
#59709=ADVANCED_FACE('',(#2105),#54471,.T.);
#59710=ADVANCED_FACE('',(#2106),#54472,.T.);
#59711=ADVANCED_FACE('',(#2107),#54473,.T.);
#59712=ADVANCED_FACE('',(#2108),#54474,.T.);
#59713=ADVANCED_FACE('',(#2109),#54475,.T.);
#59714=ADVANCED_FACE('',(#2110),#54476,.T.);
#59715=ADVANCED_FACE('',(#2111),#54477,.T.);
#59716=ADVANCED_FACE('',(#2112),#54478,.T.);
#59717=ADVANCED_FACE('',(#2113),#54479,.T.);
#59718=ADVANCED_FACE('',(#2114),#54480,.T.);
#59719=ADVANCED_FACE('',(#2115),#54481,.T.);
#59720=ADVANCED_FACE('',(#2116),#54482,.T.);
#59721=ADVANCED_FACE('',(#2117),#54483,.T.);
#59722=ADVANCED_FACE('',(#2118),#54484,.T.);
#59723=ADVANCED_FACE('',(#2119),#54485,.T.);
#59724=ADVANCED_FACE('',(#2120),#54486,.T.);
#59725=ADVANCED_FACE('',(#2121),#54487,.T.);
#59726=ADVANCED_FACE('',(#2122),#54488,.T.);
#59727=ADVANCED_FACE('',(#2123),#54489,.T.);
#59728=ADVANCED_FACE('',(#2124),#54490,.T.);
#59729=ADVANCED_FACE('',(#2125),#54491,.T.);
#59730=ADVANCED_FACE('',(#2126),#54492,.T.);
#59731=ADVANCED_FACE('',(#2127),#54493,.T.);
#59732=ADVANCED_FACE('',(#2128),#54494,.T.);
#59733=ADVANCED_FACE('',(#2129),#54495,.T.);
#59734=ADVANCED_FACE('',(#2130),#54496,.T.);
#59735=ADVANCED_FACE('',(#2131),#54497,.T.);
#59736=ADVANCED_FACE('',(#2132),#54498,.T.);
#59737=ADVANCED_FACE('',(#2133),#54499,.T.);
#59738=ADVANCED_FACE('',(#2134),#54500,.T.);
#59739=ADVANCED_FACE('',(#2135),#54501,.T.);
#59740=ADVANCED_FACE('',(#2136),#54502,.T.);
#59741=ADVANCED_FACE('',(#2137),#54503,.T.);
#59742=ADVANCED_FACE('',(#2138),#54504,.T.);
#59743=ADVANCED_FACE('',(#2139),#54505,.T.);
#59744=ADVANCED_FACE('',(#2140),#54506,.T.);
#59745=ADVANCED_FACE('',(#2141),#54507,.T.);
#59746=ADVANCED_FACE('',(#2142),#54508,.T.);
#59747=ADVANCED_FACE('',(#2143),#54509,.T.);
#59748=ADVANCED_FACE('',(#2144),#54510,.T.);
#59749=ADVANCED_FACE('',(#2145),#54511,.T.);
#59750=ADVANCED_FACE('',(#2146),#54512,.T.);
#59751=ADVANCED_FACE('',(#2147),#54513,.T.);
#59752=ADVANCED_FACE('',(#2148),#54514,.T.);
#59753=ADVANCED_FACE('',(#2149),#54515,.T.);
#59754=ADVANCED_FACE('',(#2150),#54516,.T.);
#59755=ADVANCED_FACE('',(#2151),#54517,.T.);
#59756=ADVANCED_FACE('',(#2152),#54518,.T.);
#59757=ADVANCED_FACE('',(#2153),#54519,.T.);
#59758=ADVANCED_FACE('',(#2154),#54520,.T.);
#59759=ADVANCED_FACE('',(#2155),#54521,.T.);
#59760=ADVANCED_FACE('',(#2156),#54522,.T.);
#59761=ADVANCED_FACE('',(#2157),#54523,.T.);
#59762=ADVANCED_FACE('',(#2158),#54524,.T.);
#59763=ADVANCED_FACE('',(#2159),#54525,.T.);
#59764=ADVANCED_FACE('',(#2160),#54526,.T.);
#59765=ADVANCED_FACE('',(#2161),#54527,.T.);
#59766=ADVANCED_FACE('',(#2162),#54528,.T.);
#59767=ADVANCED_FACE('',(#2163),#54529,.T.);
#59768=ADVANCED_FACE('',(#2164),#54530,.T.);
#59769=ADVANCED_FACE('',(#2165),#54531,.T.);
#59770=ADVANCED_FACE('',(#2166),#54532,.T.);
#59771=ADVANCED_FACE('',(#2167),#54533,.T.);
#59772=ADVANCED_FACE('',(#2168),#54534,.T.);
#59773=ADVANCED_FACE('',(#2169),#54535,.T.);
#59774=ADVANCED_FACE('',(#2170),#54536,.T.);
#59775=ADVANCED_FACE('',(#2171),#54537,.T.);
#59776=ADVANCED_FACE('',(#2172),#54538,.T.);
#59777=ADVANCED_FACE('',(#2173),#54539,.T.);
#59778=ADVANCED_FACE('',(#2174),#54540,.T.);
#59779=ADVANCED_FACE('',(#2175),#54541,.T.);
#59780=ADVANCED_FACE('',(#2176),#54542,.T.);
#59781=ADVANCED_FACE('',(#2177),#54543,.T.);
#59782=ADVANCED_FACE('',(#2178),#54544,.T.);
#59783=ADVANCED_FACE('',(#2179),#54545,.T.);
#59784=ADVANCED_FACE('',(#2180),#54546,.T.);
#59785=ADVANCED_FACE('',(#2181),#54547,.T.);
#59786=ADVANCED_FACE('',(#2182),#54548,.T.);
#59787=ADVANCED_FACE('',(#2183),#54549,.T.);
#59788=ADVANCED_FACE('',(#2184),#54550,.T.);
#59789=ADVANCED_FACE('',(#2185),#54551,.T.);
#59790=ADVANCED_FACE('',(#2186),#54552,.T.);
#59791=ADVANCED_FACE('',(#2187),#54553,.T.);
#59792=ADVANCED_FACE('',(#2188),#54554,.T.);
#59793=ADVANCED_FACE('',(#2189),#54555,.T.);
#59794=ADVANCED_FACE('',(#2190),#54556,.T.);
#59795=ADVANCED_FACE('',(#2191),#54557,.T.);
#59796=ADVANCED_FACE('',(#2192),#54558,.T.);
#59797=ADVANCED_FACE('',(#2193),#54559,.T.);
#59798=ADVANCED_FACE('',(#2194),#54560,.T.);
#59799=ADVANCED_FACE('',(#2195),#54561,.T.);
#59800=ADVANCED_FACE('',(#2196),#54562,.T.);
#59801=ADVANCED_FACE('',(#2197),#54563,.T.);
#59802=ADVANCED_FACE('',(#2198),#54564,.T.);
#59803=ADVANCED_FACE('',(#2199),#54565,.T.);
#59804=ADVANCED_FACE('',(#2200),#54566,.T.);
#59805=ADVANCED_FACE('',(#2201),#54567,.T.);
#59806=ADVANCED_FACE('',(#2202),#54568,.T.);
#59807=ADVANCED_FACE('',(#2203),#54569,.T.);
#59808=ADVANCED_FACE('',(#2204),#54570,.T.);
#59809=ADVANCED_FACE('',(#2205),#54571,.T.);
#59810=ADVANCED_FACE('',(#2206),#54572,.T.);
#59811=ADVANCED_FACE('',(#2207),#54573,.T.);
#59812=ADVANCED_FACE('',(#2208),#54574,.T.);
#59813=ADVANCED_FACE('',(#2209),#54575,.T.);
#59814=ADVANCED_FACE('',(#2210),#54576,.T.);
#59815=ADVANCED_FACE('',(#2211),#54577,.T.);
#59816=ADVANCED_FACE('',(#2212),#54578,.T.);
#59817=ADVANCED_FACE('',(#2213),#54579,.T.);
#59818=ADVANCED_FACE('',(#2214),#54580,.T.);
#59819=ADVANCED_FACE('',(#2215),#54581,.T.);
#59820=ADVANCED_FACE('',(#2216),#54582,.T.);
#59821=ADVANCED_FACE('',(#2217),#54583,.T.);
#59822=ADVANCED_FACE('',(#2218),#54584,.T.);
#59823=ADVANCED_FACE('',(#2219),#54585,.T.);
#59824=ADVANCED_FACE('',(#2220),#54586,.T.);
#59825=ADVANCED_FACE('',(#2221),#54587,.T.);
#59826=ADVANCED_FACE('',(#2222),#54588,.T.);
#59827=ADVANCED_FACE('',(#2223),#54589,.T.);
#59828=ADVANCED_FACE('',(#2224),#54590,.T.);
#59829=ADVANCED_FACE('',(#2225),#54591,.T.);
#59830=ADVANCED_FACE('',(#2226),#54592,.T.);
#59831=ADVANCED_FACE('',(#2227),#54593,.T.);
#59832=ADVANCED_FACE('',(#2228),#54594,.T.);
#59833=ADVANCED_FACE('',(#2229),#54595,.T.);
#59834=ADVANCED_FACE('',(#2230),#54596,.T.);
#59835=ADVANCED_FACE('',(#2231),#54597,.T.);
#59836=ADVANCED_FACE('',(#2232),#54598,.T.);
#59837=ADVANCED_FACE('',(#2233),#54599,.T.);
#59838=ADVANCED_FACE('',(#2234),#54600,.T.);
#59839=ADVANCED_FACE('',(#2235),#54601,.T.);
#59840=ADVANCED_FACE('',(#2236),#54602,.T.);
#59841=ADVANCED_FACE('',(#2237),#54603,.T.);
#59842=ADVANCED_FACE('',(#2238),#54604,.T.);
#59843=ADVANCED_FACE('',(#2239),#54605,.T.);
#59844=ADVANCED_FACE('',(#2240),#54606,.T.);
#59845=ADVANCED_FACE('',(#2241),#54607,.T.);
#59846=ADVANCED_FACE('',(#2242),#54608,.T.);
#59847=ADVANCED_FACE('',(#2243),#54609,.T.);
#59848=ADVANCED_FACE('',(#2244),#54610,.T.);
#59849=ADVANCED_FACE('',(#2245),#54611,.T.);
#59850=ADVANCED_FACE('',(#2246),#54612,.T.);
#59851=ADVANCED_FACE('',(#2247),#54613,.T.);
#59852=ADVANCED_FACE('',(#2248),#54614,.T.);
#59853=ADVANCED_FACE('',(#2249),#54615,.T.);
#59854=ADVANCED_FACE('',(#2250),#54616,.T.);
#59855=ADVANCED_FACE('',(#2251),#54617,.T.);
#59856=ADVANCED_FACE('',(#2252),#54618,.T.);
#59857=ADVANCED_FACE('',(#2253),#54619,.T.);
#59858=ADVANCED_FACE('',(#2254),#54620,.T.);
#59859=ADVANCED_FACE('',(#2255),#54621,.T.);
#59860=ADVANCED_FACE('',(#2256),#54622,.T.);
#59861=ADVANCED_FACE('',(#2257),#54623,.T.);
#59862=ADVANCED_FACE('',(#2258),#54624,.T.);
#59863=ADVANCED_FACE('',(#2259),#54625,.T.);
#59864=ADVANCED_FACE('',(#2260),#54626,.T.);
#59865=ADVANCED_FACE('',(#2261),#54627,.T.);
#59866=ADVANCED_FACE('',(#2262),#54628,.T.);
#59867=ADVANCED_FACE('',(#2263),#54629,.T.);
#59868=ADVANCED_FACE('',(#2264),#54630,.T.);
#59869=ADVANCED_FACE('',(#2265),#54631,.T.);
#59870=ADVANCED_FACE('',(#2266),#54632,.T.);
#59871=ADVANCED_FACE('',(#2267),#54633,.T.);
#59872=ADVANCED_FACE('',(#2268),#54634,.T.);
#59873=ADVANCED_FACE('',(#2269),#54635,.T.);
#59874=ADVANCED_FACE('',(#2270),#54636,.T.);
#59875=ADVANCED_FACE('',(#2271),#54637,.T.);
#59876=ADVANCED_FACE('',(#2272),#54638,.T.);
#59877=ADVANCED_FACE('',(#2273),#54639,.T.);
#59878=ADVANCED_FACE('',(#2274),#54640,.T.);
#59879=ADVANCED_FACE('',(#2275),#54641,.T.);
#59880=ADVANCED_FACE('',(#2276),#54642,.T.);
#59881=ADVANCED_FACE('',(#2277),#54643,.T.);
#59882=ADVANCED_FACE('',(#2278),#54644,.T.);
#59883=ADVANCED_FACE('',(#2279),#54645,.T.);
#59884=ADVANCED_FACE('',(#2280),#54646,.T.);
#59885=ADVANCED_FACE('',(#2281),#54647,.T.);
#59886=ADVANCED_FACE('',(#2282),#54648,.T.);
#59887=ADVANCED_FACE('',(#2283),#54649,.T.);
#59888=ADVANCED_FACE('',(#2284),#54650,.T.);
#59889=ADVANCED_FACE('',(#2285),#54651,.T.);
#59890=ADVANCED_FACE('',(#2286),#54652,.T.);
#59891=ADVANCED_FACE('',(#2287),#54653,.T.);
#59892=ADVANCED_FACE('',(#2288),#54654,.T.);
#59893=ADVANCED_FACE('',(#2289),#54655,.T.);
#59894=ADVANCED_FACE('',(#2290),#54656,.T.);
#59895=ADVANCED_FACE('',(#2291),#54657,.T.);
#59896=ADVANCED_FACE('',(#2292),#54658,.T.);
#59897=ADVANCED_FACE('',(#2293),#54659,.T.);
#59898=ADVANCED_FACE('',(#2294),#54660,.T.);
#59899=ADVANCED_FACE('',(#2295),#54661,.T.);
#59900=ADVANCED_FACE('',(#2296),#54662,.T.);
#59901=ADVANCED_FACE('',(#2297),#54663,.T.);
#59902=ADVANCED_FACE('',(#2298),#54664,.T.);
#59903=ADVANCED_FACE('',(#2299),#54665,.T.);
#59904=ADVANCED_FACE('',(#2300),#54666,.T.);
#59905=ADVANCED_FACE('',(#2301),#54667,.T.);
#59906=ADVANCED_FACE('',(#2302),#54668,.T.);
#59907=ADVANCED_FACE('',(#2303),#54669,.T.);
#59908=ADVANCED_FACE('',(#2304),#54670,.T.);
#59909=ADVANCED_FACE('',(#2305),#54671,.T.);
#59910=ADVANCED_FACE('',(#2306),#54672,.T.);
#59911=ADVANCED_FACE('',(#2307),#54673,.T.);
#59912=ADVANCED_FACE('',(#2308),#54674,.T.);
#59913=ADVANCED_FACE('',(#2309),#54675,.T.);
#59914=ADVANCED_FACE('',(#2310),#54676,.T.);
#59915=ADVANCED_FACE('',(#2311),#54677,.T.);
#59916=ADVANCED_FACE('',(#2312),#54678,.T.);
#59917=ADVANCED_FACE('',(#2313),#54679,.T.);
#59918=ADVANCED_FACE('',(#2314),#54680,.T.);
#59919=ADVANCED_FACE('',(#2315),#54681,.T.);
#59920=ADVANCED_FACE('',(#2316),#54682,.T.);
#59921=ADVANCED_FACE('',(#2317),#54683,.T.);
#59922=ADVANCED_FACE('',(#2318),#54684,.T.);
#59923=ADVANCED_FACE('',(#2319),#54685,.T.);
#59924=ADVANCED_FACE('',(#2320),#54686,.T.);
#59925=ADVANCED_FACE('',(#2321),#54687,.T.);
#59926=ADVANCED_FACE('',(#2322),#54688,.T.);
#59927=ADVANCED_FACE('',(#2323),#54689,.T.);
#59928=ADVANCED_FACE('',(#2324),#54690,.T.);
#59929=ADVANCED_FACE('',(#2325),#54691,.T.);
#59930=ADVANCED_FACE('',(#2326),#54692,.T.);
#59931=ADVANCED_FACE('',(#2327),#54693,.T.);
#59932=ADVANCED_FACE('',(#2328),#54694,.T.);
#59933=ADVANCED_FACE('',(#2329),#54695,.T.);
#59934=ADVANCED_FACE('',(#2330),#54696,.T.);
#59935=ADVANCED_FACE('',(#2331),#54697,.T.);
#59936=ADVANCED_FACE('',(#2332),#54698,.T.);
#59937=ADVANCED_FACE('',(#2333),#54699,.T.);
#59938=ADVANCED_FACE('',(#2334),#54700,.T.);
#59939=ADVANCED_FACE('',(#2335),#54701,.T.);
#59940=ADVANCED_FACE('',(#2336),#54702,.T.);
#59941=ADVANCED_FACE('',(#2337),#54703,.T.);
#59942=ADVANCED_FACE('',(#2338),#54704,.T.);
#59943=ADVANCED_FACE('',(#2339),#54705,.T.);
#59944=ADVANCED_FACE('',(#2340),#54706,.T.);
#59945=ADVANCED_FACE('',(#2341),#54707,.T.);
#59946=ADVANCED_FACE('',(#2342),#54708,.T.);
#59947=ADVANCED_FACE('',(#2343),#54709,.T.);
#59948=ADVANCED_FACE('',(#2344),#54710,.T.);
#59949=ADVANCED_FACE('',(#2345),#54711,.T.);
#59950=ADVANCED_FACE('',(#2346),#54712,.T.);
#59951=ADVANCED_FACE('',(#2347),#54713,.T.);
#59952=ADVANCED_FACE('',(#2348),#54714,.T.);
#59953=ADVANCED_FACE('',(#2349),#54715,.T.);
#59954=ADVANCED_FACE('',(#2350),#54716,.T.);
#59955=ADVANCED_FACE('',(#2351),#54717,.T.);
#59956=ADVANCED_FACE('',(#2352),#54718,.T.);
#59957=ADVANCED_FACE('',(#2353),#54719,.T.);
#59958=ADVANCED_FACE('',(#2354),#54720,.T.);
#59959=ADVANCED_FACE('',(#2355),#54721,.T.);
#59960=ADVANCED_FACE('',(#2356),#54722,.T.);
#59961=ADVANCED_FACE('',(#2357),#54723,.T.);
#59962=ADVANCED_FACE('',(#2358),#54724,.T.);
#59963=ADVANCED_FACE('',(#2359),#54725,.T.);
#59964=ADVANCED_FACE('',(#2360),#54726,.T.);
#59965=ADVANCED_FACE('',(#2361),#54727,.T.);
#59966=ADVANCED_FACE('',(#2362),#54728,.T.);
#59967=ADVANCED_FACE('',(#2363),#54729,.T.);
#59968=ADVANCED_FACE('',(#2364),#54730,.T.);
#59969=ADVANCED_FACE('',(#2365),#54731,.T.);
#59970=ADVANCED_FACE('',(#2366),#54732,.T.);
#59971=ADVANCED_FACE('',(#2367),#54733,.T.);
#59972=ADVANCED_FACE('',(#2368),#54734,.T.);
#59973=ADVANCED_FACE('',(#2369),#54735,.T.);
#59974=ADVANCED_FACE('',(#2370),#54736,.T.);
#59975=ADVANCED_FACE('',(#2371),#54737,.T.);
#59976=ADVANCED_FACE('',(#2372),#54738,.T.);
#59977=ADVANCED_FACE('',(#2373),#54739,.T.);
#59978=ADVANCED_FACE('',(#2374),#54740,.T.);
#59979=ADVANCED_FACE('',(#2375),#54741,.T.);
#59980=ADVANCED_FACE('',(#2376),#54742,.T.);
#59981=ADVANCED_FACE('',(#2377),#54743,.T.);
#59982=ADVANCED_FACE('',(#2378),#54744,.T.);
#59983=ADVANCED_FACE('',(#2379),#54745,.T.);
#59984=ADVANCED_FACE('',(#2380),#54746,.T.);
#59985=ADVANCED_FACE('',(#2381),#54747,.T.);
#59986=ADVANCED_FACE('',(#2382),#54748,.T.);
#59987=ADVANCED_FACE('',(#2383),#54749,.T.);
#59988=ADVANCED_FACE('',(#2384),#54750,.T.);
#59989=ADVANCED_FACE('',(#2385),#54751,.T.);
#59990=ADVANCED_FACE('',(#2386),#54752,.T.);
#59991=ADVANCED_FACE('',(#2387),#54753,.T.);
#59992=ADVANCED_FACE('',(#2388),#54754,.T.);
#59993=ADVANCED_FACE('',(#2389),#54755,.T.);
#59994=ADVANCED_FACE('',(#2390),#54756,.T.);
#59995=ADVANCED_FACE('',(#2391),#54757,.T.);
#59996=ADVANCED_FACE('',(#2392),#54758,.T.);
#59997=ADVANCED_FACE('',(#2393),#54759,.T.);
#59998=ADVANCED_FACE('',(#2394),#54760,.T.);
#59999=ADVANCED_FACE('',(#2395),#54761,.T.);
#60000=ADVANCED_FACE('',(#2396),#54762,.T.);
#60001=ADVANCED_FACE('',(#2397),#54763,.T.);
#60002=ADVANCED_FACE('',(#2398),#54764,.T.);
#60003=ADVANCED_FACE('',(#2399),#54765,.T.);
#60004=ADVANCED_FACE('',(#2400),#54766,.T.);
#60005=ADVANCED_FACE('',(#2401),#54767,.T.);
#60006=ADVANCED_FACE('',(#2402),#54768,.T.);
#60007=ADVANCED_FACE('',(#2403),#54769,.T.);
#60008=ADVANCED_FACE('',(#2404),#54770,.T.);
#60009=ADVANCED_FACE('',(#2405),#54771,.T.);
#60010=ADVANCED_FACE('',(#2406),#54772,.T.);
#60011=ADVANCED_FACE('',(#2407),#54773,.T.);
#60012=ADVANCED_FACE('',(#2408),#54774,.T.);
#60013=ADVANCED_FACE('',(#2409),#54775,.T.);
#60014=ADVANCED_FACE('',(#2410),#54776,.T.);
#60015=ADVANCED_FACE('',(#2411),#54777,.T.);
#60016=ADVANCED_FACE('',(#2412),#54778,.T.);
#60017=ADVANCED_FACE('',(#2413),#54779,.T.);
#60018=ADVANCED_FACE('',(#2414),#54780,.T.);
#60019=ADVANCED_FACE('',(#2415),#54781,.T.);
#60020=ADVANCED_FACE('',(#2416),#54782,.T.);
#60021=ADVANCED_FACE('',(#2417),#54783,.T.);
#60022=ADVANCED_FACE('',(#2418),#54784,.T.);
#60023=ADVANCED_FACE('',(#2419),#54785,.T.);
#60024=ADVANCED_FACE('',(#2420),#54786,.T.);
#60025=ADVANCED_FACE('',(#2421),#54787,.T.);
#60026=ADVANCED_FACE('',(#2422),#54788,.T.);
#60027=ADVANCED_FACE('',(#2423),#54789,.T.);
#60028=ADVANCED_FACE('',(#2424),#54790,.T.);
#60029=ADVANCED_FACE('',(#2425),#54791,.T.);
#60030=ADVANCED_FACE('',(#2426),#54792,.T.);
#60031=ADVANCED_FACE('',(#2427),#54793,.T.);
#60032=ADVANCED_FACE('',(#2428),#54794,.T.);
#60033=ADVANCED_FACE('',(#2429),#54795,.T.);
#60034=ADVANCED_FACE('',(#2430),#54796,.T.);
#60035=ADVANCED_FACE('',(#2431),#54797,.T.);
#60036=ADVANCED_FACE('',(#2432),#54798,.T.);
#60037=ADVANCED_FACE('',(#2433),#54799,.T.);
#60038=ADVANCED_FACE('',(#2434),#54800,.T.);
#60039=ADVANCED_FACE('',(#2435),#54801,.T.);
#60040=ADVANCED_FACE('',(#2436),#54802,.T.);
#60041=ADVANCED_FACE('',(#2437),#54803,.T.);
#60042=ADVANCED_FACE('',(#2438),#54804,.T.);
#60043=ADVANCED_FACE('',(#2439),#54805,.T.);
#60044=ADVANCED_FACE('',(#2440),#54806,.T.);
#60045=ADVANCED_FACE('',(#2441),#54807,.T.);
#60046=ADVANCED_FACE('',(#2442),#54808,.T.);
#60047=ADVANCED_FACE('',(#2443),#54809,.T.);
#60048=ADVANCED_FACE('',(#2444),#54810,.T.);
#60049=ADVANCED_FACE('',(#2445),#54811,.T.);
#60050=ADVANCED_FACE('',(#2446),#54812,.T.);
#60051=ADVANCED_FACE('',(#2447),#54813,.T.);
#60052=ADVANCED_FACE('',(#2448),#54814,.T.);
#60053=ADVANCED_FACE('',(#2449),#54815,.T.);
#60054=ADVANCED_FACE('',(#2450),#54816,.T.);
#60055=ADVANCED_FACE('',(#2451),#54817,.T.);
#60056=ADVANCED_FACE('',(#2452),#54818,.T.);
#60057=ADVANCED_FACE('',(#2453),#54819,.T.);
#60058=ADVANCED_FACE('',(#2454),#54820,.T.);
#60059=ADVANCED_FACE('',(#2455),#54821,.T.);
#60060=ADVANCED_FACE('',(#2456),#54822,.T.);
#60061=ADVANCED_FACE('',(#2457),#54823,.T.);
#60062=ADVANCED_FACE('',(#2458),#54824,.T.);
#60063=ADVANCED_FACE('',(#2459),#54825,.T.);
#60064=ADVANCED_FACE('',(#2460),#54826,.T.);
#60065=ADVANCED_FACE('',(#2461),#54827,.T.);
#60066=ADVANCED_FACE('',(#2462),#54828,.T.);
#60067=ADVANCED_FACE('',(#2463),#54829,.T.);
#60068=ADVANCED_FACE('',(#2464),#54830,.T.);
#60069=ADVANCED_FACE('',(#2465),#54831,.T.);
#60070=ADVANCED_FACE('',(#2466),#54832,.T.);
#60071=ADVANCED_FACE('',(#2467),#54833,.T.);
#60072=ADVANCED_FACE('',(#2468),#54834,.T.);
#60073=ADVANCED_FACE('',(#2469),#54835,.T.);
#60074=ADVANCED_FACE('',(#2470),#54836,.T.);
#60075=ADVANCED_FACE('',(#2471),#54837,.T.);
#60076=ADVANCED_FACE('',(#2472),#54838,.T.);
#60077=ADVANCED_FACE('',(#2473),#54839,.T.);
#60078=ADVANCED_FACE('',(#2474),#54840,.T.);
#60079=ADVANCED_FACE('',(#2475),#54841,.T.);
#60080=ADVANCED_FACE('',(#2476),#54842,.T.);
#60081=ADVANCED_FACE('',(#2477),#54843,.T.);
#60082=ADVANCED_FACE('',(#2478),#54844,.T.);
#60083=ADVANCED_FACE('',(#2479),#54845,.T.);
#60084=ADVANCED_FACE('',(#2480),#54846,.T.);
#60085=ADVANCED_FACE('',(#2481),#54847,.T.);
#60086=ADVANCED_FACE('',(#2482),#54848,.T.);
#60087=ADVANCED_FACE('',(#2483),#54849,.T.);
#60088=ADVANCED_FACE('',(#2484),#54850,.T.);
#60089=ADVANCED_FACE('',(#2485),#54851,.T.);
#60090=ADVANCED_FACE('',(#2486),#54852,.T.);
#60091=ADVANCED_FACE('',(#2487),#54853,.T.);
#60092=ADVANCED_FACE('',(#2488),#54854,.T.);
#60093=ADVANCED_FACE('',(#2489),#54855,.T.);
#60094=ADVANCED_FACE('',(#2490),#54856,.T.);
#60095=ADVANCED_FACE('',(#2491),#54857,.T.);
#60096=ADVANCED_FACE('',(#2492),#54858,.T.);
#60097=ADVANCED_FACE('',(#2493),#54859,.T.);
#60098=ADVANCED_FACE('',(#2494),#54860,.T.);
#60099=ADVANCED_FACE('',(#2495),#54861,.T.);
#60100=ADVANCED_FACE('',(#2496),#54862,.T.);
#60101=ADVANCED_FACE('',(#2497),#54863,.T.);
#60102=ADVANCED_FACE('',(#2498),#54864,.T.);
#60103=ADVANCED_FACE('',(#2499),#54865,.T.);
#60104=ADVANCED_FACE('',(#2500),#54866,.T.);
#60105=ADVANCED_FACE('',(#2501),#54867,.T.);
#60106=ADVANCED_FACE('',(#2502),#54868,.T.);
#60107=ADVANCED_FACE('',(#2503),#54869,.T.);
#60108=ADVANCED_FACE('',(#2504),#54870,.T.);
#60109=ADVANCED_FACE('',(#2505),#54871,.T.);
#60110=ADVANCED_FACE('',(#2506),#54872,.T.);
#60111=ADVANCED_FACE('',(#2507),#54873,.T.);
#60112=ADVANCED_FACE('',(#2508),#54874,.T.);
#60113=ADVANCED_FACE('',(#2509),#54875,.T.);
#60114=ADVANCED_FACE('',(#2510),#54876,.T.);
#60115=ADVANCED_FACE('',(#2511),#54877,.T.);
#60116=ADVANCED_FACE('',(#2512),#54878,.T.);
#60117=ADVANCED_FACE('',(#2513),#54879,.T.);
#60118=ADVANCED_FACE('',(#2514),#54880,.T.);
#60119=ADVANCED_FACE('',(#2515),#54881,.T.);
#60120=ADVANCED_FACE('',(#2516),#54882,.T.);
#60121=ADVANCED_FACE('',(#2517),#54883,.T.);
#60122=ADVANCED_FACE('',(#2518),#54884,.T.);
#60123=ADVANCED_FACE('',(#2519),#54885,.T.);
#60124=ADVANCED_FACE('',(#2520),#54886,.T.);
#60125=ADVANCED_FACE('',(#2521),#54887,.T.);
#60126=ADVANCED_FACE('',(#2522),#54888,.T.);
#60127=ADVANCED_FACE('',(#2523),#54889,.T.);
#60128=ADVANCED_FACE('',(#2524),#54890,.T.);
#60129=ADVANCED_FACE('',(#2525),#54891,.T.);
#60130=ADVANCED_FACE('',(#2526),#54892,.T.);
#60131=ADVANCED_FACE('',(#2527),#54893,.T.);
#60132=ADVANCED_FACE('',(#2528),#54894,.T.);
#60133=ADVANCED_FACE('',(#2529),#54895,.T.);
#60134=ADVANCED_FACE('',(#2530),#54896,.T.);
#60135=ADVANCED_FACE('',(#2531),#54897,.T.);
#60136=ADVANCED_FACE('',(#2532),#54898,.T.);
#60137=ADVANCED_FACE('',(#2533),#54899,.T.);
#60138=ADVANCED_FACE('',(#2534),#54900,.T.);
#60139=ADVANCED_FACE('',(#2535),#54901,.T.);
#60140=ADVANCED_FACE('',(#2536),#54902,.T.);
#60141=ADVANCED_FACE('',(#2537),#54903,.T.);
#60142=ADVANCED_FACE('',(#2538),#54904,.T.);
#60143=ADVANCED_FACE('',(#2539),#54905,.T.);
#60144=ADVANCED_FACE('',(#2540),#54906,.T.);
#60145=ADVANCED_FACE('',(#2541),#54907,.T.);
#60146=ADVANCED_FACE('',(#2542),#54908,.T.);
#60147=ADVANCED_FACE('',(#2543),#54909,.T.);
#60148=ADVANCED_FACE('',(#2544),#54910,.T.);
#60149=ADVANCED_FACE('',(#2545),#54911,.T.);
#60150=ADVANCED_FACE('',(#2546),#54912,.T.);
#60151=ADVANCED_FACE('',(#2547),#54913,.T.);
#60152=ADVANCED_FACE('',(#2548),#54914,.T.);
#60153=ADVANCED_FACE('',(#2549),#54915,.T.);
#60154=ADVANCED_FACE('',(#2550),#54916,.T.);
#60155=ADVANCED_FACE('',(#2551),#54917,.T.);
#60156=ADVANCED_FACE('',(#2552),#54918,.T.);
#60157=ADVANCED_FACE('',(#2553),#54919,.T.);
#60158=ADVANCED_FACE('',(#2554),#54920,.T.);
#60159=ADVANCED_FACE('',(#2555),#54921,.T.);
#60160=ADVANCED_FACE('',(#2556),#54922,.T.);
#60161=ADVANCED_FACE('',(#2557),#54923,.T.);
#60162=ADVANCED_FACE('',(#2558),#54924,.T.);
#60163=ADVANCED_FACE('',(#2559),#54925,.T.);
#60164=ADVANCED_FACE('',(#2560),#54926,.T.);
#60165=ADVANCED_FACE('',(#2561),#54927,.T.);
#60166=ADVANCED_FACE('',(#2562),#54928,.T.);
#60167=ADVANCED_FACE('',(#2563),#54929,.T.);
#60168=ADVANCED_FACE('',(#2564),#54930,.T.);
#60169=ADVANCED_FACE('',(#2565),#54931,.T.);
#60170=ADVANCED_FACE('',(#2566),#54932,.T.);
#60171=ADVANCED_FACE('',(#2567),#54933,.T.);
#60172=ADVANCED_FACE('',(#2568),#54934,.T.);
#60173=ADVANCED_FACE('',(#2569),#54935,.T.);
#60174=ADVANCED_FACE('',(#2570),#54936,.T.);
#60175=ADVANCED_FACE('',(#2571),#54937,.T.);
#60176=ADVANCED_FACE('',(#2572),#54938,.T.);
#60177=ADVANCED_FACE('',(#2573),#54939,.T.);
#60178=ADVANCED_FACE('',(#2574),#54940,.T.);
#60179=ADVANCED_FACE('',(#2575),#54941,.T.);
#60180=ADVANCED_FACE('',(#2576),#54942,.T.);
#60181=ADVANCED_FACE('',(#2577),#54943,.T.);
#60182=ADVANCED_FACE('',(#2578),#54944,.T.);
#60183=ADVANCED_FACE('',(#2579),#54945,.T.);
#60184=ADVANCED_FACE('',(#2580),#54946,.T.);
#60185=ADVANCED_FACE('',(#2581),#54947,.T.);
#60186=ADVANCED_FACE('',(#2582),#54948,.T.);
#60187=ADVANCED_FACE('',(#2583),#54949,.T.);
#60188=ADVANCED_FACE('',(#2584),#54950,.T.);
#60189=ADVANCED_FACE('',(#2585),#54951,.T.);
#60190=ADVANCED_FACE('',(#2586),#54952,.T.);
#60191=ADVANCED_FACE('',(#2587),#54953,.T.);
#60192=ADVANCED_FACE('',(#2588),#54954,.T.);
#60193=ADVANCED_FACE('',(#2589),#54955,.T.);
#60194=ADVANCED_FACE('',(#2590),#54956,.T.);
#60195=ADVANCED_FACE('',(#2591),#54957,.T.);
#60196=ADVANCED_FACE('',(#2592),#54958,.T.);
#60197=ADVANCED_FACE('',(#2593),#54959,.T.);
#60198=ADVANCED_FACE('',(#2594),#54960,.T.);
#60199=ADVANCED_FACE('',(#2595),#54961,.T.);
#60200=ADVANCED_FACE('',(#2596),#54962,.T.);
#60201=ADVANCED_FACE('',(#2597),#54963,.T.);
#60202=ADVANCED_FACE('',(#2598),#54964,.T.);
#60203=ADVANCED_FACE('',(#2599),#54965,.T.);
#60204=ADVANCED_FACE('',(#2600),#54966,.T.);
#60205=ADVANCED_FACE('',(#2601),#54967,.T.);
#60206=ADVANCED_FACE('',(#2602),#54968,.T.);
#60207=ADVANCED_FACE('',(#2603),#54969,.T.);
#60208=ADVANCED_FACE('',(#2604),#54970,.T.);
#60209=ADVANCED_FACE('',(#2605),#54971,.T.);
#60210=ADVANCED_FACE('',(#2606),#54972,.T.);
#60211=ADVANCED_FACE('',(#2607),#54973,.T.);
#60212=ADVANCED_FACE('',(#2608),#54974,.T.);
#60213=ADVANCED_FACE('',(#2609),#54975,.T.);
#60214=ADVANCED_FACE('',(#2610),#54976,.T.);
#60215=ADVANCED_FACE('',(#2611),#54977,.T.);
#60216=ADVANCED_FACE('',(#2612),#54978,.T.);
#60217=ADVANCED_FACE('',(#2613),#54979,.T.);
#60218=ADVANCED_FACE('',(#2614),#54980,.T.);
#60219=ADVANCED_FACE('',(#2615),#54981,.T.);
#60220=ADVANCED_FACE('',(#2616),#54982,.T.);
#60221=ADVANCED_FACE('',(#2617),#54983,.T.);
#60222=ADVANCED_FACE('',(#2618),#54984,.T.);
#60223=ADVANCED_FACE('',(#2619),#54985,.T.);
#60224=ADVANCED_FACE('',(#2620),#54986,.T.);
#60225=ADVANCED_FACE('',(#2621),#54987,.T.);
#60226=ADVANCED_FACE('',(#2622),#54988,.T.);
#60227=ADVANCED_FACE('',(#2623),#54989,.T.);
#60228=ADVANCED_FACE('',(#2624),#54990,.T.);
#60229=ADVANCED_FACE('',(#2625),#54991,.T.);
#60230=ADVANCED_FACE('',(#2626),#54992,.T.);
#60231=ADVANCED_FACE('',(#2627),#54993,.T.);
#60232=ADVANCED_FACE('',(#2628),#54994,.T.);
#60233=ADVANCED_FACE('',(#2629),#54995,.T.);
#60234=ADVANCED_FACE('',(#2630),#54996,.T.);
#60235=ADVANCED_FACE('',(#2631),#54997,.T.);
#60236=ADVANCED_FACE('',(#2632),#54998,.T.);
#60237=ADVANCED_FACE('',(#2633),#54999,.T.);
#60238=ADVANCED_FACE('',(#2634),#55000,.T.);
#60239=ADVANCED_FACE('',(#2635),#55001,.T.);
#60240=ADVANCED_FACE('',(#2636),#55002,.T.);
#60241=ADVANCED_FACE('',(#2637),#55003,.T.);
#60242=ADVANCED_FACE('',(#2638),#55004,.T.);
#60243=ADVANCED_FACE('',(#2639),#55005,.T.);
#60244=ADVANCED_FACE('',(#2640),#55006,.T.);
#60245=ADVANCED_FACE('',(#2641),#55007,.T.);
#60246=ADVANCED_FACE('',(#2642),#55008,.T.);
#60247=ADVANCED_FACE('',(#2643),#55009,.T.);
#60248=ADVANCED_FACE('',(#2644),#55010,.T.);
#60249=ADVANCED_FACE('',(#2645),#55011,.T.);
#60250=ADVANCED_FACE('',(#2646),#55012,.T.);
#60251=ADVANCED_FACE('',(#2647),#55013,.T.);
#60252=ADVANCED_FACE('',(#2648),#55014,.T.);
#60253=ADVANCED_FACE('',(#2649),#55015,.T.);
#60254=ADVANCED_FACE('',(#2650),#55016,.T.);
#60255=ADVANCED_FACE('',(#2651),#55017,.T.);
#60256=ADVANCED_FACE('',(#2652),#55018,.T.);
#60257=ADVANCED_FACE('',(#2653),#55019,.T.);
#60258=ADVANCED_FACE('',(#2654),#55020,.T.);
#60259=ADVANCED_FACE('',(#2655),#55021,.T.);
#60260=ADVANCED_FACE('',(#2656),#55022,.T.);
#60261=ADVANCED_FACE('',(#2657),#55023,.T.);
#60262=ADVANCED_FACE('',(#2658),#55024,.T.);
#60263=ADVANCED_FACE('',(#2659),#55025,.T.);
#60264=ADVANCED_FACE('',(#2660),#55026,.T.);
#60265=ADVANCED_FACE('',(#2661),#55027,.T.);
#60266=ADVANCED_FACE('',(#2662),#55028,.T.);
#60267=ADVANCED_FACE('',(#2663),#55029,.T.);
#60268=ADVANCED_FACE('',(#2664),#55030,.T.);
#60269=ADVANCED_FACE('',(#2665),#55031,.T.);
#60270=ADVANCED_FACE('',(#2666),#55032,.T.);
#60271=ADVANCED_FACE('',(#2667),#55033,.T.);
#60272=ADVANCED_FACE('',(#2668),#55034,.T.);
#60273=ADVANCED_FACE('',(#2669),#55035,.T.);
#60274=ADVANCED_FACE('',(#2670),#55036,.T.);
#60275=ADVANCED_FACE('',(#2671),#55037,.T.);
#60276=ADVANCED_FACE('',(#2672),#55038,.T.);
#60277=ADVANCED_FACE('',(#2673),#55039,.T.);
#60278=ADVANCED_FACE('',(#2674),#55040,.T.);
#60279=ADVANCED_FACE('',(#2675),#55041,.T.);
#60280=ADVANCED_FACE('',(#2676),#55042,.T.);
#60281=ADVANCED_FACE('',(#2677),#55043,.T.);
#60282=ADVANCED_FACE('',(#2678),#55044,.T.);
#60283=ADVANCED_FACE('',(#2679),#55045,.T.);
#60284=ADVANCED_FACE('',(#2680),#55046,.T.);
#60285=ADVANCED_FACE('',(#2681),#55047,.T.);
#60286=ADVANCED_FACE('',(#2682),#55048,.T.);
#60287=ADVANCED_FACE('',(#2683),#55049,.T.);
#60288=ADVANCED_FACE('',(#2684),#55050,.T.);
#60289=ADVANCED_FACE('',(#2685),#55051,.T.);
#60290=ADVANCED_FACE('',(#2686),#55052,.T.);
#60291=ADVANCED_FACE('',(#2687),#55053,.T.);
#60292=ADVANCED_FACE('',(#2688),#55054,.T.);
#60293=ADVANCED_FACE('',(#2689),#55055,.T.);
#60294=ADVANCED_FACE('',(#2690),#55056,.T.);
#60295=ADVANCED_FACE('',(#2691),#55057,.T.);
#60296=ADVANCED_FACE('',(#2692),#55058,.T.);
#60297=ADVANCED_FACE('',(#2693),#55059,.T.);
#60298=ADVANCED_FACE('',(#2694),#55060,.T.);
#60299=ADVANCED_FACE('',(#2695),#55061,.T.);
#60300=ADVANCED_FACE('',(#2696),#55062,.T.);
#60301=ADVANCED_FACE('',(#2697),#55063,.T.);
#60302=ADVANCED_FACE('',(#2698),#55064,.T.);
#60303=ADVANCED_FACE('',(#2699),#55065,.T.);
#60304=ADVANCED_FACE('',(#2700),#55066,.T.);
#60305=ADVANCED_FACE('',(#2701),#55067,.T.);
#60306=ADVANCED_FACE('',(#2702),#55068,.T.);
#60307=ADVANCED_FACE('',(#2703),#55069,.T.);
#60308=ADVANCED_FACE('',(#2704),#55070,.T.);
#60309=ADVANCED_FACE('',(#2705),#55071,.T.);
#60310=ADVANCED_FACE('',(#2706),#55072,.T.);
#60311=ADVANCED_FACE('',(#2707),#55073,.T.);
#60312=ADVANCED_FACE('',(#2708),#55074,.T.);
#60313=ADVANCED_FACE('',(#2709),#55075,.T.);
#60314=ADVANCED_FACE('',(#2710),#55076,.T.);
#60315=ADVANCED_FACE('',(#2711),#55077,.T.);
#60316=ADVANCED_FACE('',(#2712),#55078,.T.);
#60317=ADVANCED_FACE('',(#2713),#55079,.T.);
#60318=ADVANCED_FACE('',(#2714),#55080,.T.);
#60319=ADVANCED_FACE('',(#2715),#55081,.T.);
#60320=ADVANCED_FACE('',(#2716),#55082,.T.);
#60321=ADVANCED_FACE('',(#2717),#55083,.T.);
#60322=ADVANCED_FACE('',(#2718),#55084,.T.);
#60323=ADVANCED_FACE('',(#2719),#55085,.T.);
#60324=ADVANCED_FACE('',(#2720),#55086,.T.);
#60325=ADVANCED_FACE('',(#2721),#55087,.T.);
#60326=ADVANCED_FACE('',(#2722),#55088,.T.);
#60327=ADVANCED_FACE('',(#2723),#55089,.T.);
#60328=ADVANCED_FACE('',(#2724),#55090,.T.);
#60329=ADVANCED_FACE('',(#2725),#55091,.T.);
#60330=ADVANCED_FACE('',(#2726),#55092,.T.);
#60331=ADVANCED_FACE('',(#2727),#55093,.T.);
#60332=ADVANCED_FACE('',(#2728),#55094,.T.);
#60333=ADVANCED_FACE('',(#2729),#55095,.T.);
#60334=ADVANCED_FACE('',(#2730),#55096,.T.);
#60335=ADVANCED_FACE('',(#2731),#55097,.T.);
#60336=ADVANCED_FACE('',(#2732),#55098,.T.);
#60337=ADVANCED_FACE('',(#2733),#55099,.T.);
#60338=ADVANCED_FACE('',(#2734),#55100,.T.);
#60339=ADVANCED_FACE('',(#2735),#55101,.T.);
#60340=ADVANCED_FACE('',(#2736),#55102,.T.);
#60341=ADVANCED_FACE('',(#2737),#55103,.T.);
#60342=ADVANCED_FACE('',(#2738),#55104,.T.);
#60343=ADVANCED_FACE('',(#2739),#55105,.T.);
#60344=ADVANCED_FACE('',(#2740),#55106,.T.);
#60345=ADVANCED_FACE('',(#2741),#55107,.T.);
#60346=ADVANCED_FACE('',(#2742),#55108,.T.);
#60347=ADVANCED_FACE('',(#2743),#55109,.T.);
#60348=ADVANCED_FACE('',(#2744),#55110,.T.);
#60349=ADVANCED_FACE('',(#2745),#55111,.T.);
#60350=ADVANCED_FACE('',(#2746),#55112,.T.);
#60351=ADVANCED_FACE('',(#2747),#55113,.T.);
#60352=ADVANCED_FACE('',(#2748),#55114,.T.);
#60353=ADVANCED_FACE('',(#2749),#55115,.T.);
#60354=ADVANCED_FACE('',(#2750),#55116,.T.);
#60355=ADVANCED_FACE('',(#2751),#55117,.T.);
#60356=ADVANCED_FACE('',(#2752),#55118,.T.);
#60357=ADVANCED_FACE('',(#2753),#55119,.T.);
#60358=ADVANCED_FACE('',(#2754),#55120,.T.);
#60359=ADVANCED_FACE('',(#2755),#55121,.T.);
#60360=ADVANCED_FACE('',(#2756),#55122,.T.);
#60361=ADVANCED_FACE('',(#2757),#55123,.T.);
#60362=ADVANCED_FACE('',(#2758),#55124,.T.);
#60363=ADVANCED_FACE('',(#2759),#55125,.T.);
#60364=ADVANCED_FACE('',(#2760),#55126,.T.);
#60365=ADVANCED_FACE('',(#2761),#55127,.T.);
#60366=ADVANCED_FACE('',(#2762),#55128,.T.);
#60367=ADVANCED_FACE('',(#2763),#55129,.T.);
#60368=ADVANCED_FACE('',(#2764),#55130,.T.);
#60369=ADVANCED_FACE('',(#2765),#55131,.T.);
#60370=ADVANCED_FACE('',(#2766),#55132,.T.);
#60371=ADVANCED_FACE('',(#2767),#55133,.T.);
#60372=ADVANCED_FACE('',(#2768),#55134,.T.);
#60373=ADVANCED_FACE('',(#2769),#55135,.T.);
#60374=ADVANCED_FACE('',(#2770),#55136,.T.);
#60375=ADVANCED_FACE('',(#2771),#55137,.T.);
#60376=ADVANCED_FACE('',(#2772),#55138,.T.);
#60377=ADVANCED_FACE('',(#2773),#55139,.T.);
#60378=ADVANCED_FACE('',(#2774),#55140,.T.);
#60379=ADVANCED_FACE('',(#2775),#55141,.T.);
#60380=ADVANCED_FACE('',(#2776),#55142,.T.);
#60381=ADVANCED_FACE('',(#2777),#55143,.T.);
#60382=ADVANCED_FACE('',(#2778),#55144,.T.);
#60383=ADVANCED_FACE('',(#2779),#55145,.T.);
#60384=ADVANCED_FACE('',(#2780),#55146,.T.);
#60385=ADVANCED_FACE('',(#2781),#55147,.T.);
#60386=ADVANCED_FACE('',(#2782),#55148,.T.);
#60387=ADVANCED_FACE('',(#2783),#55149,.T.);
#60388=ADVANCED_FACE('',(#2784),#55150,.T.);
#60389=ADVANCED_FACE('',(#2785),#55151,.T.);
#60390=ADVANCED_FACE('',(#2786),#55152,.T.);
#60391=ADVANCED_FACE('',(#2787),#55153,.T.);
#60392=ADVANCED_FACE('',(#2788),#55154,.T.);
#60393=ADVANCED_FACE('',(#2789),#55155,.T.);
#60394=ADVANCED_FACE('',(#2790),#55156,.T.);
#60395=ADVANCED_FACE('',(#2791),#55157,.T.);
#60396=ADVANCED_FACE('',(#2792),#55158,.T.);
#60397=ADVANCED_FACE('',(#2793),#55159,.T.);
#60398=ADVANCED_FACE('',(#2794),#55160,.T.);
#60399=ADVANCED_FACE('',(#2795),#55161,.T.);
#60400=ADVANCED_FACE('',(#2796),#55162,.T.);
#60401=ADVANCED_FACE('',(#2797),#55163,.T.);
#60402=ADVANCED_FACE('',(#2798),#55164,.T.);
#60403=ADVANCED_FACE('',(#2799),#55165,.T.);
#60404=ADVANCED_FACE('',(#2800),#55166,.T.);
#60405=ADVANCED_FACE('',(#2801),#55167,.T.);
#60406=ADVANCED_FACE('',(#2802),#55168,.T.);
#60407=ADVANCED_FACE('',(#2803),#55169,.T.);
#60408=ADVANCED_FACE('',(#2804),#55170,.T.);
#60409=ADVANCED_FACE('',(#2805),#55171,.T.);
#60410=ADVANCED_FACE('',(#2806),#55172,.T.);
#60411=ADVANCED_FACE('',(#2807),#55173,.T.);
#60412=ADVANCED_FACE('',(#2808),#55174,.T.);
#60413=ADVANCED_FACE('',(#2809),#55175,.T.);
#60414=ADVANCED_FACE('',(#2810),#55176,.T.);
#60415=ADVANCED_FACE('',(#2811),#55177,.T.);
#60416=ADVANCED_FACE('',(#2812),#55178,.T.);
#60417=ADVANCED_FACE('',(#2813),#55179,.T.);
#60418=ADVANCED_FACE('',(#2814),#55180,.T.);
#60419=ADVANCED_FACE('',(#2815),#55181,.T.);
#60420=ADVANCED_FACE('',(#2816),#55182,.T.);
#60421=ADVANCED_FACE('',(#2817),#55183,.T.);
#60422=ADVANCED_FACE('',(#2818),#55184,.T.);
#60423=ADVANCED_FACE('',(#2819),#55185,.T.);
#60424=ADVANCED_FACE('',(#2820),#55186,.T.);
#60425=ADVANCED_FACE('',(#2821),#55187,.T.);
#60426=ADVANCED_FACE('',(#2822),#55188,.T.);
#60427=ADVANCED_FACE('',(#2823),#55189,.T.);
#60428=ADVANCED_FACE('',(#2824),#55190,.T.);
#60429=ADVANCED_FACE('',(#2825),#55191,.T.);
#60430=ADVANCED_FACE('',(#2826),#55192,.T.);
#60431=ADVANCED_FACE('',(#2827),#55193,.T.);
#60432=ADVANCED_FACE('',(#2828),#55194,.T.);
#60433=ADVANCED_FACE('',(#2829),#55195,.T.);
#60434=ADVANCED_FACE('',(#2830),#55196,.T.);
#60435=ADVANCED_FACE('',(#2831),#55197,.T.);
#60436=ADVANCED_FACE('',(#2832),#55198,.T.);
#60437=ADVANCED_FACE('',(#2833),#55199,.T.);
#60438=ADVANCED_FACE('',(#2834),#55200,.T.);
#60439=ADVANCED_FACE('',(#2835),#55201,.T.);
#60440=ADVANCED_FACE('',(#2836),#55202,.T.);
#60441=ADVANCED_FACE('',(#2837),#55203,.T.);
#60442=ADVANCED_FACE('',(#2838),#55204,.T.);
#60443=ADVANCED_FACE('',(#2839),#55205,.T.);
#60444=ADVANCED_FACE('',(#2840),#55206,.T.);
#60445=ADVANCED_FACE('',(#2841),#55207,.T.);
#60446=ADVANCED_FACE('',(#2842),#55208,.T.);
#60447=ADVANCED_FACE('',(#2843),#55209,.T.);
#60448=ADVANCED_FACE('',(#2844),#55210,.T.);
#60449=ADVANCED_FACE('',(#2845),#55211,.T.);
#60450=ADVANCED_FACE('',(#2846),#55212,.T.);
#60451=ADVANCED_FACE('',(#2847),#55213,.T.);
#60452=ADVANCED_FACE('',(#2848),#55214,.T.);
#60453=ADVANCED_FACE('',(#2849),#55215,.T.);
#60454=ADVANCED_FACE('',(#2850),#55216,.T.);
#60455=ADVANCED_FACE('',(#2851),#55217,.T.);
#60456=ADVANCED_FACE('',(#2852),#55218,.T.);
#60457=ADVANCED_FACE('',(#2853),#55219,.T.);
#60458=ADVANCED_FACE('',(#2854),#55220,.T.);
#60459=ADVANCED_FACE('',(#2855),#55221,.T.);
#60460=ADVANCED_FACE('',(#2856),#55222,.T.);
#60461=ADVANCED_FACE('',(#2857),#55223,.T.);
#60462=ADVANCED_FACE('',(#2858),#55224,.T.);
#60463=ADVANCED_FACE('',(#2859),#55225,.T.);
#60464=ADVANCED_FACE('',(#2860),#55226,.T.);
#60465=ADVANCED_FACE('',(#2861),#55227,.T.);
#60466=ADVANCED_FACE('',(#2862),#55228,.T.);
#60467=ADVANCED_FACE('',(#2863),#55229,.T.);
#60468=ADVANCED_FACE('',(#2864),#55230,.T.);
#60469=ADVANCED_FACE('',(#2865),#55231,.T.);
#60470=ADVANCED_FACE('',(#2866),#55232,.T.);
#60471=ADVANCED_FACE('',(#2867),#55233,.T.);
#60472=ADVANCED_FACE('',(#2868),#55234,.T.);
#60473=ADVANCED_FACE('',(#2869),#55235,.T.);
#60474=ADVANCED_FACE('',(#2870),#55236,.T.);
#60475=ADVANCED_FACE('',(#2871),#55237,.T.);
#60476=ADVANCED_FACE('',(#2872),#55238,.T.);
#60477=ADVANCED_FACE('',(#2873),#55239,.T.);
#60478=ADVANCED_FACE('',(#2874),#55240,.T.);
#60479=ADVANCED_FACE('',(#2875),#55241,.T.);
#60480=ADVANCED_FACE('',(#2876),#55242,.T.);
#60481=ADVANCED_FACE('',(#2877),#55243,.T.);
#60482=ADVANCED_FACE('',(#2878),#55244,.T.);
#60483=ADVANCED_FACE('',(#2879),#55245,.T.);
#60484=ADVANCED_FACE('',(#2880),#55246,.T.);
#60485=ADVANCED_FACE('',(#2881),#55247,.T.);
#60486=ADVANCED_FACE('',(#2882),#55248,.T.);
#60487=ADVANCED_FACE('',(#2883),#55249,.T.);
#60488=ADVANCED_FACE('',(#2884),#55250,.T.);
#60489=ADVANCED_FACE('',(#2885),#55251,.T.);
#60490=ADVANCED_FACE('',(#2886),#55252,.T.);
#60491=ADVANCED_FACE('',(#2887),#55253,.T.);
#60492=ADVANCED_FACE('',(#2888),#55254,.T.);
#60493=ADVANCED_FACE('',(#2889),#55255,.T.);
#60494=ADVANCED_FACE('',(#2890),#55256,.T.);
#60495=ADVANCED_FACE('',(#2891),#55257,.T.);
#60496=ADVANCED_FACE('',(#2892),#55258,.T.);
#60497=ADVANCED_FACE('',(#2893),#55259,.T.);
#60498=ADVANCED_FACE('',(#2894),#55260,.T.);
#60499=ADVANCED_FACE('',(#2895),#55261,.T.);
#60500=ADVANCED_FACE('',(#2896),#55262,.T.);
#60501=ADVANCED_FACE('',(#2897),#55263,.T.);
#60502=ADVANCED_FACE('',(#2898),#55264,.T.);
#60503=ADVANCED_FACE('',(#2899),#55265,.T.);
#60504=ADVANCED_FACE('',(#2900),#55266,.T.);
#60505=ADVANCED_FACE('',(#2901),#55267,.T.);
#60506=ADVANCED_FACE('',(#2902),#55268,.T.);
#60507=ADVANCED_FACE('',(#2903),#55269,.T.);
#60508=ADVANCED_FACE('',(#2904),#55270,.T.);
#60509=ADVANCED_FACE('',(#2905),#55271,.T.);
#60510=ADVANCED_FACE('',(#2906),#55272,.T.);
#60511=ADVANCED_FACE('',(#2907),#55273,.T.);
#60512=ADVANCED_FACE('',(#2908),#55274,.T.);
#60513=ADVANCED_FACE('',(#2909),#55275,.T.);
#60514=ADVANCED_FACE('',(#2910),#55276,.T.);
#60515=ADVANCED_FACE('',(#2911),#55277,.T.);
#60516=ADVANCED_FACE('',(#2912),#55278,.T.);
#60517=ADVANCED_FACE('',(#2913),#55279,.T.);
#60518=ADVANCED_FACE('',(#2914),#55280,.T.);
#60519=ADVANCED_FACE('',(#2915),#55281,.T.);
#60520=ADVANCED_FACE('',(#2916),#55282,.T.);
#60521=ADVANCED_FACE('',(#2917),#55283,.T.);
#60522=ADVANCED_FACE('',(#2918),#55284,.T.);
#60523=ADVANCED_FACE('',(#2919),#55285,.T.);
#60524=ADVANCED_FACE('',(#2920),#55286,.T.);
#60525=ADVANCED_FACE('',(#2921),#55287,.T.);
#60526=ADVANCED_FACE('',(#2922),#55288,.T.);
#60527=ADVANCED_FACE('',(#2923),#55289,.T.);
#60528=ADVANCED_FACE('',(#2924),#55290,.T.);
#60529=ADVANCED_FACE('',(#2925),#55291,.T.);
#60530=ADVANCED_FACE('',(#2926),#55292,.T.);
#60531=ADVANCED_FACE('',(#2927),#55293,.T.);
#60532=ADVANCED_FACE('',(#2928),#55294,.T.);
#60533=ADVANCED_FACE('',(#2929),#55295,.T.);
#60534=ADVANCED_FACE('',(#2930),#55296,.T.);
#60535=ADVANCED_FACE('',(#2931),#55297,.T.);
#60536=ADVANCED_FACE('',(#2932),#55298,.T.);
#60537=ADVANCED_FACE('',(#2933),#55299,.T.);
#60538=ADVANCED_FACE('',(#2934),#55300,.T.);
#60539=ADVANCED_FACE('',(#2935),#55301,.T.);
#60540=ADVANCED_FACE('',(#2936),#55302,.T.);
#60541=ADVANCED_FACE('',(#2937),#55303,.T.);
#60542=ADVANCED_FACE('',(#2938),#55304,.T.);
#60543=ADVANCED_FACE('',(#2939),#55305,.T.);
#60544=ADVANCED_FACE('',(#2940),#55306,.T.);
#60545=ADVANCED_FACE('',(#2941),#55307,.T.);
#60546=ADVANCED_FACE('',(#2942),#55308,.T.);
#60547=ADVANCED_FACE('',(#2943),#55309,.T.);
#60548=ADVANCED_FACE('',(#2944),#55310,.T.);
#60549=ADVANCED_FACE('',(#2945),#55311,.T.);
#60550=ADVANCED_FACE('',(#2946),#55312,.T.);
#60551=ADVANCED_FACE('',(#2947),#55313,.T.);
#60552=ADVANCED_FACE('',(#2948),#55314,.T.);
#60553=ADVANCED_FACE('',(#2949),#55315,.T.);
#60554=ADVANCED_FACE('',(#2950),#55316,.T.);
#60555=ADVANCED_FACE('',(#2951),#55317,.T.);
#60556=ADVANCED_FACE('',(#2952),#55318,.T.);
#60557=ADVANCED_FACE('',(#2953),#55319,.T.);
#60558=ADVANCED_FACE('',(#2954),#55320,.T.);
#60559=ADVANCED_FACE('',(#2955),#55321,.T.);
#60560=ADVANCED_FACE('',(#2956),#55322,.T.);
#60561=ADVANCED_FACE('',(#2957),#55323,.T.);
#60562=ADVANCED_FACE('',(#2958),#55324,.T.);
#60563=ADVANCED_FACE('',(#2959),#55325,.T.);
#60564=ADVANCED_FACE('',(#2960),#55326,.T.);
#60565=ADVANCED_FACE('',(#2961),#55327,.T.);
#60566=ADVANCED_FACE('',(#2962),#55328,.T.);
#60567=ADVANCED_FACE('',(#2963),#55329,.T.);
#60568=ADVANCED_FACE('',(#2964),#55330,.T.);
#60569=ADVANCED_FACE('',(#2965),#55331,.T.);
#60570=ADVANCED_FACE('',(#2966),#55332,.T.);
#60571=ADVANCED_FACE('',(#2967),#55333,.T.);
#60572=ADVANCED_FACE('',(#2968),#55334,.T.);
#60573=ADVANCED_FACE('',(#2969),#55335,.T.);
#60574=ADVANCED_FACE('',(#2970),#55336,.T.);
#60575=ADVANCED_FACE('',(#2971),#55337,.T.);
#60576=ADVANCED_FACE('',(#2972),#55338,.T.);
#60577=ADVANCED_FACE('',(#2973),#55339,.T.);
#60578=ADVANCED_FACE('',(#2974),#55340,.T.);
#60579=ADVANCED_FACE('',(#2975),#55341,.T.);
#60580=ADVANCED_FACE('',(#2976),#55342,.T.);
#60581=ADVANCED_FACE('',(#2977),#55343,.T.);
#60582=ADVANCED_FACE('',(#2978),#55344,.T.);
#60583=ADVANCED_FACE('',(#2979),#55345,.T.);
#60584=ADVANCED_FACE('',(#2980),#55346,.T.);
#60585=ADVANCED_FACE('',(#2981),#55347,.T.);
#60586=ADVANCED_FACE('',(#2982),#55348,.T.);
#60587=ADVANCED_FACE('',(#2983),#55349,.T.);
#60588=ADVANCED_FACE('',(#2984),#55350,.T.);
#60589=ADVANCED_FACE('',(#2985),#55351,.T.);
#60590=ADVANCED_FACE('',(#2986),#55352,.T.);
#60591=ADVANCED_FACE('',(#2987),#55353,.T.);
#60592=ADVANCED_FACE('',(#2988),#55354,.T.);
#60593=ADVANCED_FACE('',(#2989),#55355,.T.);
#60594=ADVANCED_FACE('',(#2990),#55356,.T.);
#60595=ADVANCED_FACE('',(#2991),#55357,.T.);
#60596=ADVANCED_FACE('',(#2992),#55358,.T.);
#60597=ADVANCED_FACE('',(#2993),#55359,.T.);
#60598=ADVANCED_FACE('',(#2994),#55360,.T.);
#60599=ADVANCED_FACE('',(#2995),#55361,.T.);
#60600=ADVANCED_FACE('',(#2996),#55362,.T.);
#60601=ADVANCED_FACE('',(#2997),#55363,.T.);
#60602=ADVANCED_FACE('',(#2998),#55364,.T.);
#60603=ADVANCED_FACE('',(#2999),#55365,.T.);
#60604=ADVANCED_FACE('',(#3000),#55366,.T.);
#60605=ADVANCED_FACE('',(#3001),#55367,.T.);
#60606=ADVANCED_FACE('',(#3002),#55368,.T.);
#60607=ADVANCED_FACE('',(#3003),#55369,.T.);
#60608=ADVANCED_FACE('',(#3004),#55370,.T.);
#60609=ADVANCED_FACE('',(#3005),#55371,.T.);
#60610=ADVANCED_FACE('',(#3006),#55372,.T.);
#60611=ADVANCED_FACE('',(#3007),#55373,.T.);
#60612=ADVANCED_FACE('',(#3008),#55374,.T.);
#60613=ADVANCED_FACE('',(#3009),#55375,.T.);
#60614=ADVANCED_FACE('',(#3010),#55376,.T.);
#60615=ADVANCED_FACE('',(#3011),#55377,.T.);
#60616=ADVANCED_FACE('',(#3012),#55378,.T.);
#60617=ADVANCED_FACE('',(#3013),#55379,.T.);
#60618=ADVANCED_FACE('',(#3014),#55380,.T.);
#60619=ADVANCED_FACE('',(#3015),#55381,.T.);
#60620=ADVANCED_FACE('',(#3016),#55382,.T.);
#60621=ADVANCED_FACE('',(#3017),#55383,.T.);
#60622=ADVANCED_FACE('',(#3018),#55384,.T.);
#60623=ADVANCED_FACE('',(#3019),#55385,.T.);
#60624=ADVANCED_FACE('',(#3020),#55386,.T.);
#60625=ADVANCED_FACE('',(#3021),#55387,.T.);
#60626=ADVANCED_FACE('',(#3022),#55388,.T.);
#60627=ADVANCED_FACE('',(#3023),#55389,.T.);
#60628=ADVANCED_FACE('',(#3024),#55390,.T.);
#60629=ADVANCED_FACE('',(#3025),#55391,.T.);
#60630=ADVANCED_FACE('',(#3026),#55392,.T.);
#60631=ADVANCED_FACE('',(#3027),#55393,.T.);
#60632=ADVANCED_FACE('',(#3028),#55394,.T.);
#60633=ADVANCED_FACE('',(#3029),#55395,.T.);
#60634=ADVANCED_FACE('',(#3030),#55396,.T.);
#60635=ADVANCED_FACE('',(#3031),#55397,.T.);
#60636=ADVANCED_FACE('',(#3032),#55398,.T.);
#60637=ADVANCED_FACE('',(#3033),#55399,.T.);
#60638=ADVANCED_FACE('',(#3034),#55400,.T.);
#60639=ADVANCED_FACE('',(#3035),#55401,.T.);
#60640=ADVANCED_FACE('',(#3036),#55402,.T.);
#60641=ADVANCED_FACE('',(#3037),#55403,.T.);
#60642=ADVANCED_FACE('',(#3038),#55404,.T.);
#60643=ADVANCED_FACE('',(#3039),#55405,.T.);
#60644=ADVANCED_FACE('',(#3040),#55406,.T.);
#60645=ADVANCED_FACE('',(#3041),#55407,.T.);
#60646=ADVANCED_FACE('',(#3042),#55408,.T.);
#60647=ADVANCED_FACE('',(#3043),#55409,.T.);
#60648=ADVANCED_FACE('',(#3044),#55410,.T.);
#60649=ADVANCED_FACE('',(#3045),#55411,.T.);
#60650=ADVANCED_FACE('',(#3046),#55412,.T.);
#60651=ADVANCED_FACE('',(#3047),#55413,.T.);
#60652=ADVANCED_FACE('',(#3048),#55414,.T.);
#60653=ADVANCED_FACE('',(#3049),#55415,.T.);
#60654=ADVANCED_FACE('',(#3050),#55416,.T.);
#60655=ADVANCED_FACE('',(#3051),#55417,.T.);
#60656=ADVANCED_FACE('',(#3052),#55418,.T.);
#60657=ADVANCED_FACE('',(#3053),#55419,.T.);
#60658=ADVANCED_FACE('',(#3054),#55420,.T.);
#60659=ADVANCED_FACE('',(#3055),#55421,.T.);
#60660=ADVANCED_FACE('',(#3056),#55422,.T.);
#60661=ADVANCED_FACE('',(#3057),#55423,.T.);
#60662=ADVANCED_FACE('',(#3058),#55424,.T.);
#60663=ADVANCED_FACE('',(#3059),#55425,.T.);
#60664=ADVANCED_FACE('',(#3060),#55426,.T.);
#60665=ADVANCED_FACE('',(#3061),#55427,.T.);
#60666=ADVANCED_FACE('',(#3062),#55428,.T.);
#60667=ADVANCED_FACE('',(#3063),#55429,.T.);
#60668=ADVANCED_FACE('',(#3064),#55430,.T.);
#60669=ADVANCED_FACE('',(#3065),#55431,.T.);
#60670=ADVANCED_FACE('',(#3066),#55432,.T.);
#60671=ADVANCED_FACE('',(#3067),#55433,.T.);
#60672=ADVANCED_FACE('',(#3068),#55434,.T.);
#60673=ADVANCED_FACE('',(#3069),#55435,.T.);
#60674=ADVANCED_FACE('',(#3070),#55436,.T.);
#60675=ADVANCED_FACE('',(#3071),#55437,.T.);
#60676=ADVANCED_FACE('',(#3072),#55438,.T.);
#60677=ADVANCED_FACE('',(#3073),#55439,.T.);
#60678=ADVANCED_FACE('',(#3074),#55440,.T.);
#60679=ADVANCED_FACE('',(#3075),#55441,.T.);
#60680=ADVANCED_FACE('',(#3076),#55442,.T.);
#60681=ADVANCED_FACE('',(#3077),#55443,.T.);
#60682=ADVANCED_FACE('',(#3078),#55444,.T.);
#60683=ADVANCED_FACE('',(#3079),#55445,.T.);
#60684=ADVANCED_FACE('',(#3080),#55446,.T.);
#60685=ADVANCED_FACE('',(#3081),#55447,.T.);
#60686=ADVANCED_FACE('',(#3082),#55448,.T.);
#60687=ADVANCED_FACE('',(#3083),#55449,.T.);
#60688=ADVANCED_FACE('',(#3084),#55450,.T.);
#60689=ADVANCED_FACE('',(#3085),#55451,.T.);
#60690=ADVANCED_FACE('',(#3086),#55452,.T.);
#60691=ADVANCED_FACE('',(#3087),#55453,.T.);
#60692=ADVANCED_FACE('',(#3088),#55454,.T.);
#60693=ADVANCED_FACE('',(#3089),#55455,.T.);
#60694=ADVANCED_FACE('',(#3090),#55456,.T.);
#60695=ADVANCED_FACE('',(#3091),#55457,.T.);
#60696=ADVANCED_FACE('',(#3092),#55458,.T.);
#60697=ADVANCED_FACE('',(#3093),#55459,.T.);
#60698=ADVANCED_FACE('',(#3094),#55460,.T.);
#60699=ADVANCED_FACE('',(#3095),#55461,.T.);
#60700=ADVANCED_FACE('',(#3096),#55462,.T.);
#60701=ADVANCED_FACE('',(#3097),#55463,.T.);
#60702=ADVANCED_FACE('',(#3098),#55464,.T.);
#60703=ADVANCED_FACE('',(#3099),#55465,.T.);
#60704=ADVANCED_FACE('',(#3100),#55466,.T.);
#60705=ADVANCED_FACE('',(#3101),#55467,.T.);
#60706=ADVANCED_FACE('',(#3102),#55468,.T.);
#60707=ADVANCED_FACE('',(#3103),#55469,.T.);
#60708=ADVANCED_FACE('',(#3104),#55470,.T.);
#60709=ADVANCED_FACE('',(#3105),#55471,.T.);
#60710=ADVANCED_FACE('',(#3106),#55472,.T.);
#60711=ADVANCED_FACE('',(#3107),#55473,.T.);
#60712=ADVANCED_FACE('',(#3108),#55474,.T.);
#60713=ADVANCED_FACE('',(#3109),#55475,.T.);
#60714=ADVANCED_FACE('',(#3110),#55476,.T.);
#60715=ADVANCED_FACE('',(#3111),#55477,.T.);
#60716=ADVANCED_FACE('',(#3112),#55478,.T.);
#60717=ADVANCED_FACE('',(#3113),#55479,.T.);
#60718=ADVANCED_FACE('',(#3114),#55480,.T.);
#60719=ADVANCED_FACE('',(#3115),#55481,.T.);
#60720=ADVANCED_FACE('',(#3116),#55482,.T.);
#60721=ADVANCED_FACE('',(#3117),#55483,.T.);
#60722=ADVANCED_FACE('',(#3118),#55484,.T.);
#60723=ADVANCED_FACE('',(#3119),#55485,.T.);
#60724=ADVANCED_FACE('',(#3120),#55486,.T.);
#60725=ADVANCED_FACE('',(#3121),#55487,.T.);
#60726=ADVANCED_FACE('',(#3122),#55488,.T.);
#60727=ADVANCED_FACE('',(#3123),#55489,.T.);
#60728=ADVANCED_FACE('',(#3124),#55490,.T.);
#60729=ADVANCED_FACE('',(#3125),#55491,.T.);
#60730=ADVANCED_FACE('',(#3126),#55492,.T.);
#60731=ADVANCED_FACE('',(#3127),#55493,.T.);
#60732=ADVANCED_FACE('',(#3128),#55494,.T.);
#60733=ADVANCED_FACE('',(#3129),#55495,.T.);
#60734=ADVANCED_FACE('',(#3130),#55496,.T.);
#60735=ADVANCED_FACE('',(#3131),#55497,.T.);
#60736=ADVANCED_FACE('',(#3132),#55498,.T.);
#60737=ADVANCED_FACE('',(#3133),#55499,.T.);
#60738=ADVANCED_FACE('',(#3134),#55500,.T.);
#60739=ADVANCED_FACE('',(#3135),#55501,.T.);
#60740=ADVANCED_FACE('',(#3136),#55502,.T.);
#60741=ADVANCED_FACE('',(#3137),#55503,.T.);
#60742=ADVANCED_FACE('',(#3138),#55504,.T.);
#60743=ADVANCED_FACE('',(#3139),#55505,.T.);
#60744=ADVANCED_FACE('',(#3140),#55506,.T.);
#60745=ADVANCED_FACE('',(#3141),#55507,.T.);
#60746=ADVANCED_FACE('',(#3142),#55508,.T.);
#60747=ADVANCED_FACE('',(#3143),#55509,.T.);
#60748=ADVANCED_FACE('',(#3144),#55510,.T.);
#60749=ADVANCED_FACE('',(#3145),#55511,.T.);
#60750=ADVANCED_FACE('',(#3146),#55512,.T.);
#60751=ADVANCED_FACE('',(#3147),#55513,.T.);
#60752=ADVANCED_FACE('',(#3148),#55514,.T.);
#60753=ADVANCED_FACE('',(#3149),#55515,.T.);
#60754=ADVANCED_FACE('',(#3150),#55516,.T.);
#60755=ADVANCED_FACE('',(#3151),#55517,.T.);
#60756=ADVANCED_FACE('',(#3152),#55518,.T.);
#60757=ADVANCED_FACE('',(#3153),#55519,.T.);
#60758=ADVANCED_FACE('',(#3154),#55520,.T.);
#60759=ADVANCED_FACE('',(#3155),#55521,.T.);
#60760=ADVANCED_FACE('',(#3156),#55522,.T.);
#60761=ADVANCED_FACE('',(#3157),#55523,.T.);
#60762=ADVANCED_FACE('',(#3158),#55524,.T.);
#60763=ADVANCED_FACE('',(#3159),#55525,.T.);
#60764=ADVANCED_FACE('',(#3160),#55526,.T.);
#60765=ADVANCED_FACE('',(#3161),#55527,.T.);
#60766=ADVANCED_FACE('',(#3162),#55528,.T.);
#60767=ADVANCED_FACE('',(#3163),#55529,.T.);
#60768=ADVANCED_FACE('',(#3164),#55530,.T.);
#60769=ADVANCED_FACE('',(#3165),#55531,.T.);
#60770=ADVANCED_FACE('',(#3166),#55532,.T.);
#60771=ADVANCED_FACE('',(#3167),#55533,.T.);
#60772=ADVANCED_FACE('',(#3168),#55534,.T.);
#60773=ADVANCED_FACE('',(#3169),#55535,.T.);
#60774=ADVANCED_FACE('',(#3170),#55536,.T.);
#60775=ADVANCED_FACE('',(#3171),#55537,.T.);
#60776=ADVANCED_FACE('',(#3172),#55538,.T.);
#60777=ADVANCED_FACE('',(#3173),#55539,.T.);
#60778=ADVANCED_FACE('',(#3174),#55540,.T.);
#60779=ADVANCED_FACE('',(#3175),#55541,.T.);
#60780=ADVANCED_FACE('',(#3176),#55542,.T.);
#60781=ADVANCED_FACE('',(#3177),#55543,.T.);
#60782=ADVANCED_FACE('',(#3178),#55544,.T.);
#60783=ADVANCED_FACE('',(#3179),#55545,.T.);
#60784=ADVANCED_FACE('',(#3180),#55546,.T.);
#60785=ADVANCED_FACE('',(#3181),#55547,.T.);
#60786=ADVANCED_FACE('',(#3182),#55548,.T.);
#60787=ADVANCED_FACE('',(#3183),#55549,.T.);
#60788=ADVANCED_FACE('',(#3184),#55550,.T.);
#60789=ADVANCED_FACE('',(#3185),#55551,.T.);
#60790=ADVANCED_FACE('',(#3186),#55552,.T.);
#60791=ADVANCED_FACE('',(#3187),#55553,.T.);
#60792=ADVANCED_FACE('',(#3188),#55554,.T.);
#60793=ADVANCED_FACE('',(#3189),#55555,.T.);
#60794=ADVANCED_FACE('',(#3190),#55556,.T.);
#60795=ADVANCED_FACE('',(#3191),#55557,.T.);
#60796=ADVANCED_FACE('',(#3192),#55558,.T.);
#60797=ADVANCED_FACE('',(#3193),#55559,.T.);
#60798=ADVANCED_FACE('',(#3194),#55560,.T.);
#60799=ADVANCED_FACE('',(#3195),#55561,.T.);
#60800=ADVANCED_FACE('',(#3196),#55562,.T.);
#60801=ADVANCED_FACE('',(#3197),#55563,.T.);
#60802=ADVANCED_FACE('',(#3198),#55564,.T.);
#60803=ADVANCED_FACE('',(#3199),#55565,.T.);
#60804=ADVANCED_FACE('',(#3200),#55566,.T.);
#60805=ADVANCED_FACE('',(#3201),#55567,.T.);
#60806=ADVANCED_FACE('',(#3202),#55568,.T.);
#60807=ADVANCED_FACE('',(#3203),#55569,.T.);
#60808=ADVANCED_FACE('',(#3204),#55570,.T.);
#60809=ADVANCED_FACE('',(#3205),#55571,.T.);
#60810=ADVANCED_FACE('',(#3206),#55572,.T.);
#60811=ADVANCED_FACE('',(#3207),#55573,.T.);
#60812=ADVANCED_FACE('',(#3208),#55574,.T.);
#60813=ADVANCED_FACE('',(#3209),#55575,.T.);
#60814=ADVANCED_FACE('',(#3210),#55576,.T.);
#60815=ADVANCED_FACE('',(#3211),#55577,.T.);
#60816=ADVANCED_FACE('',(#3212),#55578,.T.);
#60817=ADVANCED_FACE('',(#3213),#55579,.T.);
#60818=ADVANCED_FACE('',(#3214),#55580,.T.);
#60819=ADVANCED_FACE('',(#3215),#55581,.T.);
#60820=ADVANCED_FACE('',(#3216),#55582,.T.);
#60821=ADVANCED_FACE('',(#3217),#55583,.T.);
#60822=ADVANCED_FACE('',(#3218),#55584,.T.);
#60823=ADVANCED_FACE('',(#3219),#55585,.T.);
#60824=ADVANCED_FACE('',(#3220),#55586,.T.);
#60825=ADVANCED_FACE('',(#3221),#55587,.T.);
#60826=ADVANCED_FACE('',(#3222),#55588,.T.);
#60827=ADVANCED_FACE('',(#3223),#55589,.T.);
#60828=ADVANCED_FACE('',(#3224),#55590,.T.);
#60829=ADVANCED_FACE('',(#3225),#55591,.T.);
#60830=ADVANCED_FACE('',(#3226),#55592,.T.);
#60831=ADVANCED_FACE('',(#3227),#55593,.T.);
#60832=ADVANCED_FACE('',(#3228),#55594,.T.);
#60833=ADVANCED_FACE('',(#3229),#55595,.T.);
#60834=ADVANCED_FACE('',(#3230),#55596,.T.);
#60835=ADVANCED_FACE('',(#3231),#55597,.T.);
#60836=ADVANCED_FACE('',(#3232),#55598,.T.);
#60837=ADVANCED_FACE('',(#3233),#55599,.T.);
#60838=ADVANCED_FACE('',(#3234),#55600,.T.);
#60839=ADVANCED_FACE('',(#3235),#55601,.T.);
#60840=ADVANCED_FACE('',(#3236),#55602,.T.);
#60841=ADVANCED_FACE('',(#3237),#55603,.T.);
#60842=ADVANCED_FACE('',(#3238),#55604,.T.);
#60843=ADVANCED_FACE('',(#3239),#55605,.T.);
#60844=ADVANCED_FACE('',(#3240),#55606,.T.);
#60845=ADVANCED_FACE('',(#3241),#55607,.T.);
#60846=ADVANCED_FACE('',(#3242),#55608,.T.);
#60847=ADVANCED_FACE('',(#3243),#55609,.T.);
#60848=ADVANCED_FACE('',(#3244),#55610,.T.);
#60849=ADVANCED_FACE('',(#3245),#55611,.T.);
#60850=ADVANCED_FACE('',(#3246),#55612,.T.);
#60851=ADVANCED_FACE('',(#3247),#55613,.T.);
#60852=ADVANCED_FACE('',(#3248),#55614,.T.);
#60853=ADVANCED_FACE('',(#3249),#55615,.T.);
#60854=ADVANCED_FACE('',(#3250),#55616,.T.);
#60855=ADVANCED_FACE('',(#3251),#55617,.T.);
#60856=ADVANCED_FACE('',(#3252),#55618,.T.);
#60857=ADVANCED_FACE('',(#3253),#55619,.T.);
#60858=ADVANCED_FACE('',(#3254),#55620,.T.);
#60859=ADVANCED_FACE('',(#3255),#55621,.T.);
#60860=ADVANCED_FACE('',(#3256),#55622,.T.);
#60861=ADVANCED_FACE('',(#3257),#55623,.T.);
#60862=ADVANCED_FACE('',(#3258),#55624,.T.);
#60863=ADVANCED_FACE('',(#3259),#55625,.T.);
#60864=ADVANCED_FACE('',(#3260),#55626,.T.);
#60865=ADVANCED_FACE('',(#3261),#55627,.T.);
#60866=ADVANCED_FACE('',(#3262),#55628,.T.);
#60867=ADVANCED_FACE('',(#3263),#55629,.T.);
#60868=ADVANCED_FACE('',(#3264),#55630,.T.);
#60869=ADVANCED_FACE('',(#3265),#55631,.T.);
#60870=ADVANCED_FACE('',(#3266),#55632,.T.);
#60871=ADVANCED_FACE('',(#3267),#55633,.T.);
#60872=ADVANCED_FACE('',(#3268),#55634,.T.);
#60873=ADVANCED_FACE('',(#3269),#55635,.T.);
#60874=ADVANCED_FACE('',(#3270),#55636,.T.);
#60875=ADVANCED_FACE('',(#3271),#55637,.T.);
#60876=ADVANCED_FACE('',(#3272),#55638,.T.);
#60877=ADVANCED_FACE('',(#3273),#55639,.T.);
#60878=ADVANCED_FACE('',(#3274),#55640,.T.);
#60879=ADVANCED_FACE('',(#3275),#55641,.T.);
#60880=ADVANCED_FACE('',(#3276),#55642,.T.);
#60881=ADVANCED_FACE('',(#3277),#55643,.T.);
#60882=ADVANCED_FACE('',(#3278),#55644,.T.);
#60883=ADVANCED_FACE('',(#3279),#55645,.T.);
#60884=ADVANCED_FACE('',(#3280),#55646,.T.);
#60885=ADVANCED_FACE('',(#3281),#55647,.T.);
#60886=ADVANCED_FACE('',(#3282),#55648,.T.);
#60887=ADVANCED_FACE('',(#3283),#55649,.T.);
#60888=ADVANCED_FACE('',(#3284),#55650,.T.);
#60889=ADVANCED_FACE('',(#3285),#55651,.T.);
#60890=ADVANCED_FACE('',(#3286),#55652,.T.);
#60891=ADVANCED_FACE('',(#3287),#55653,.T.);
#60892=ADVANCED_FACE('',(#3288),#55654,.T.);
#60893=ADVANCED_FACE('',(#3289),#55655,.T.);
#60894=ADVANCED_FACE('',(#3290),#55656,.T.);
#60895=ADVANCED_FACE('',(#3291),#55657,.T.);
#60896=ADVANCED_FACE('',(#3292),#55658,.T.);
#60897=ADVANCED_FACE('',(#3293),#55659,.T.);
#60898=ADVANCED_FACE('',(#3294),#55660,.T.);
#60899=ADVANCED_FACE('',(#3295),#55661,.T.);
#60900=ADVANCED_FACE('',(#3296),#55662,.T.);
#60901=ADVANCED_FACE('',(#3297),#55663,.T.);
#60902=ADVANCED_FACE('',(#3298),#55664,.T.);
#60903=ADVANCED_FACE('',(#3299),#55665,.T.);
#60904=ADVANCED_FACE('',(#3300),#55666,.T.);
#60905=ADVANCED_FACE('',(#3301),#55667,.T.);
#60906=ADVANCED_FACE('',(#3302),#55668,.T.);
#60907=ADVANCED_FACE('',(#3303),#55669,.T.);
#60908=ADVANCED_FACE('',(#3304),#55670,.T.);
#60909=ADVANCED_FACE('',(#3305),#55671,.T.);
#60910=ADVANCED_FACE('',(#3306),#55672,.T.);
#60911=ADVANCED_FACE('',(#3307),#55673,.T.);
#60912=ADVANCED_FACE('',(#3308),#55674,.T.);
#60913=ADVANCED_FACE('',(#3309),#55675,.T.);
#60914=ADVANCED_FACE('',(#3310),#55676,.T.);
#60915=ADVANCED_FACE('',(#3311),#55677,.T.);
#60916=ADVANCED_FACE('',(#3312),#55678,.T.);
#60917=ADVANCED_FACE('',(#3313),#55679,.T.);
#60918=ADVANCED_FACE('',(#3314),#55680,.T.);
#60919=ADVANCED_FACE('',(#3315),#55681,.T.);
#60920=ADVANCED_FACE('',(#3316),#55682,.T.);
#60921=ADVANCED_FACE('',(#3317),#55683,.T.);
#60922=ADVANCED_FACE('',(#3318),#55684,.T.);
#60923=ADVANCED_FACE('',(#3319),#55685,.T.);
#60924=ADVANCED_FACE('',(#3320),#55686,.T.);
#60925=ADVANCED_FACE('',(#3321),#55687,.T.);
#60926=ADVANCED_FACE('',(#3322),#55688,.T.);
#60927=ADVANCED_FACE('',(#3323),#55689,.T.);
#60928=ADVANCED_FACE('',(#3324),#55690,.T.);
#60929=ADVANCED_FACE('',(#3325),#55691,.T.);
#60930=ADVANCED_FACE('',(#3326),#55692,.T.);
#60931=ADVANCED_FACE('',(#3327),#55693,.T.);
#60932=ADVANCED_FACE('',(#3328),#55694,.T.);
#60933=ADVANCED_FACE('',(#3329),#55695,.T.);
#60934=ADVANCED_FACE('',(#3330),#55696,.T.);
#60935=ADVANCED_FACE('',(#3331),#55697,.T.);
#60936=ADVANCED_FACE('',(#3332),#55698,.T.);
#60937=ADVANCED_FACE('',(#3333),#55699,.T.);
#60938=ADVANCED_FACE('',(#3334),#55700,.T.);
#60939=ADVANCED_FACE('',(#3335),#55701,.T.);
#60940=ADVANCED_FACE('',(#3336),#55702,.T.);
#60941=ADVANCED_FACE('',(#3337),#55703,.T.);
#60942=ADVANCED_FACE('',(#3338),#55704,.T.);
#60943=ADVANCED_FACE('',(#3339),#55705,.T.);
#60944=ADVANCED_FACE('',(#3340),#55706,.T.);
#60945=ADVANCED_FACE('',(#3341),#55707,.T.);
#60946=ADVANCED_FACE('',(#3342),#55708,.T.);
#60947=ADVANCED_FACE('',(#3343),#55709,.T.);
#60948=ADVANCED_FACE('',(#3344),#55710,.T.);
#60949=ADVANCED_FACE('',(#3345),#55711,.T.);
#60950=ADVANCED_FACE('',(#3346),#55712,.T.);
#60951=ADVANCED_FACE('',(#3347),#55713,.T.);
#60952=ADVANCED_FACE('',(#3348),#55714,.T.);
#60953=ADVANCED_FACE('',(#3349),#55715,.T.);
#60954=ADVANCED_FACE('',(#3350),#55716,.T.);
#60955=ADVANCED_FACE('',(#3351),#55717,.T.);
#60956=ADVANCED_FACE('',(#3352),#55718,.T.);
#60957=ADVANCED_FACE('',(#3353),#55719,.T.);
#60958=ADVANCED_FACE('',(#3354),#55720,.T.);
#60959=ADVANCED_FACE('',(#3355),#55721,.T.);
#60960=ADVANCED_FACE('',(#3356),#55722,.T.);
#60961=ADVANCED_FACE('',(#3357),#55723,.T.);
#60962=ADVANCED_FACE('',(#3358),#55724,.T.);
#60963=ADVANCED_FACE('',(#3359),#55725,.T.);
#60964=ADVANCED_FACE('',(#3360),#55726,.T.);
#60965=ADVANCED_FACE('',(#3361),#55727,.T.);
#60966=ADVANCED_FACE('',(#3362),#55728,.T.);
#60967=ADVANCED_FACE('',(#3363),#55729,.T.);
#60968=ADVANCED_FACE('',(#3364),#55730,.T.);
#60969=ADVANCED_FACE('',(#3365),#55731,.T.);
#60970=ADVANCED_FACE('',(#3366),#55732,.T.);
#60971=ADVANCED_FACE('',(#3367),#55733,.T.);
#60972=ADVANCED_FACE('',(#3368),#55734,.T.);
#60973=ADVANCED_FACE('',(#3369),#55735,.T.);
#60974=ADVANCED_FACE('',(#3370),#55736,.T.);
#60975=ADVANCED_FACE('',(#3371),#55737,.T.);
#60976=ADVANCED_FACE('',(#3372),#55738,.T.);
#60977=ADVANCED_FACE('',(#3373),#55739,.T.);
#60978=ADVANCED_FACE('',(#3374),#55740,.T.);
#60979=ADVANCED_FACE('',(#3375),#55741,.T.);
#60980=ADVANCED_FACE('',(#3376),#55742,.T.);
#60981=ADVANCED_FACE('',(#3377),#55743,.T.);
#60982=ADVANCED_FACE('',(#3378),#55744,.T.);
#60983=ADVANCED_FACE('',(#3379),#55745,.T.);
#60984=ADVANCED_FACE('',(#3380),#55746,.T.);
#60985=ADVANCED_FACE('',(#3381),#55747,.T.);
#60986=ADVANCED_FACE('',(#3382),#55748,.T.);
#60987=ADVANCED_FACE('',(#3383),#55749,.T.);
#60988=ADVANCED_FACE('',(#3384),#55750,.T.);
#60989=ADVANCED_FACE('',(#3385),#55751,.T.);
#60990=ADVANCED_FACE('',(#3386),#55752,.T.);
#60991=ADVANCED_FACE('',(#3387),#55753,.T.);
#60992=ADVANCED_FACE('',(#3388),#55754,.T.);
#60993=ADVANCED_FACE('',(#3389),#55755,.T.);
#60994=ADVANCED_FACE('',(#3390),#55756,.T.);
#60995=ADVANCED_FACE('',(#3391),#55757,.T.);
#60996=ADVANCED_FACE('',(#3392),#55758,.T.);
#60997=ADVANCED_FACE('',(#3393),#55759,.T.);
#60998=ADVANCED_FACE('',(#3394),#55760,.T.);
#60999=ADVANCED_FACE('',(#3395),#55761,.T.);
#61000=ADVANCED_FACE('',(#3396),#55762,.T.);
#61001=ADVANCED_FACE('',(#3397),#55763,.T.);
#61002=ADVANCED_FACE('',(#3398),#55764,.T.);
#61003=ADVANCED_FACE('',(#3399),#55765,.T.);
#61004=ADVANCED_FACE('',(#3400),#55766,.T.);
#61005=ADVANCED_FACE('',(#3401),#55767,.T.);
#61006=ADVANCED_FACE('',(#3402),#55768,.T.);
#61007=ADVANCED_FACE('',(#3403),#55769,.T.);
#61008=ADVANCED_FACE('',(#3404),#55770,.T.);
#61009=ADVANCED_FACE('',(#3405),#55771,.T.);
#61010=ADVANCED_FACE('',(#3406),#55772,.T.);
#61011=ADVANCED_FACE('',(#3407),#55773,.T.);
#61012=ADVANCED_FACE('',(#3408),#55774,.T.);
#61013=ADVANCED_FACE('',(#3409),#55775,.T.);
#61014=ADVANCED_FACE('',(#3410),#55776,.T.);
#61015=ADVANCED_FACE('',(#3411),#55777,.T.);
#61016=ADVANCED_FACE('',(#3412),#55778,.T.);
#61017=ADVANCED_FACE('',(#3413),#55779,.T.);
#61018=ADVANCED_FACE('',(#3414),#55780,.T.);
#61019=ADVANCED_FACE('',(#3415),#55781,.T.);
#61020=ADVANCED_FACE('',(#3416),#55782,.T.);
#61021=ADVANCED_FACE('',(#3417),#55783,.T.);
#61022=ADVANCED_FACE('',(#3418),#55784,.T.);
#61023=ADVANCED_FACE('',(#3419),#55785,.T.);
#61024=ADVANCED_FACE('',(#3420),#55786,.T.);
#61025=ADVANCED_FACE('',(#3421),#55787,.T.);
#61026=ADVANCED_FACE('',(#3422),#55788,.T.);
#61027=ADVANCED_FACE('',(#3423),#55789,.T.);
#61028=ADVANCED_FACE('',(#3424),#55790,.T.);
#61029=ADVANCED_FACE('',(#3425),#55791,.T.);
#61030=ADVANCED_FACE('',(#3426),#55792,.T.);
#61031=ADVANCED_FACE('',(#3427),#55793,.T.);
#61032=ADVANCED_FACE('',(#3428),#55794,.T.);
#61033=ADVANCED_FACE('',(#3429),#55795,.T.);
#61034=ADVANCED_FACE('',(#3430),#55796,.T.);
#61035=ADVANCED_FACE('',(#3431),#55797,.T.);
#61036=ADVANCED_FACE('',(#3432),#55798,.T.);
#61037=ADVANCED_FACE('',(#3433),#55799,.T.);
#61038=ADVANCED_FACE('',(#3434),#55800,.T.);
#61039=ADVANCED_FACE('',(#3435),#55801,.T.);
#61040=ADVANCED_FACE('',(#3436),#55802,.T.);
#61041=ADVANCED_FACE('',(#3437),#55803,.T.);
#61042=ADVANCED_FACE('',(#3438),#55804,.T.);
#61043=ADVANCED_FACE('',(#3439),#55805,.T.);
#61044=ADVANCED_FACE('',(#3440),#55806,.T.);
#61045=ADVANCED_FACE('',(#3441),#55807,.T.);
#61046=ADVANCED_FACE('',(#3442),#55808,.T.);
#61047=ADVANCED_FACE('',(#3443),#55809,.T.);
#61048=ADVANCED_FACE('',(#3444),#55810,.T.);
#61049=ADVANCED_FACE('',(#3445),#55811,.T.);
#61050=ADVANCED_FACE('',(#3446),#55812,.T.);
#61051=ADVANCED_FACE('',(#3447),#55813,.T.);
#61052=ADVANCED_FACE('',(#3448),#55814,.T.);
#61053=ADVANCED_FACE('',(#3449),#55815,.T.);
#61054=ADVANCED_FACE('',(#3450),#55816,.T.);
#61055=ADVANCED_FACE('',(#3451),#55817,.T.);
#61056=ADVANCED_FACE('',(#3452),#55818,.T.);
#61057=ADVANCED_FACE('',(#3453),#55819,.T.);
#61058=ADVANCED_FACE('',(#3454),#55820,.T.);
#61059=ADVANCED_FACE('',(#3455),#55821,.T.);
#61060=ADVANCED_FACE('',(#3456),#55822,.T.);
#61061=ADVANCED_FACE('',(#3457),#55823,.T.);
#61062=ADVANCED_FACE('',(#3458),#55824,.T.);
#61063=ADVANCED_FACE('',(#3459),#55825,.T.);
#61064=ADVANCED_FACE('',(#3460),#55826,.T.);
#61065=ADVANCED_FACE('',(#3461),#55827,.T.);
#61066=ADVANCED_FACE('',(#3462),#55828,.T.);
#61067=ADVANCED_FACE('',(#3463),#55829,.T.);
#61068=ADVANCED_FACE('',(#3464),#55830,.T.);
#61069=ADVANCED_FACE('',(#3465),#55831,.T.);
#61070=ADVANCED_FACE('',(#3466),#55832,.T.);
#61071=ADVANCED_FACE('',(#3467),#55833,.T.);
#61072=ADVANCED_FACE('',(#3468),#55834,.T.);
#61073=ADVANCED_FACE('',(#3469),#55835,.T.);
#61074=ADVANCED_FACE('',(#3470),#55836,.T.);
#61075=ADVANCED_FACE('',(#3471),#55837,.T.);
#61076=ADVANCED_FACE('',(#3472),#55838,.T.);
#61077=ADVANCED_FACE('',(#3473),#55839,.T.);
#61078=ADVANCED_FACE('',(#3474),#55840,.T.);
#61079=ADVANCED_FACE('',(#3475),#55841,.T.);
#61080=ADVANCED_FACE('',(#3476),#55842,.T.);
#61081=ADVANCED_FACE('',(#3477),#55843,.T.);
#61082=ADVANCED_FACE('',(#3478),#55844,.T.);
#61083=ADVANCED_FACE('',(#3479),#55845,.T.);
#61084=ADVANCED_FACE('',(#3480),#55846,.T.);
#61085=ADVANCED_FACE('',(#3481),#55847,.T.);
#61086=ADVANCED_FACE('',(#3482),#55848,.T.);
#61087=ADVANCED_FACE('',(#3483),#55849,.T.);
#61088=ADVANCED_FACE('',(#3484),#55850,.T.);
#61089=ADVANCED_FACE('',(#3485),#55851,.T.);
#61090=ADVANCED_FACE('',(#3486),#55852,.T.);
#61091=ADVANCED_FACE('',(#3487),#55853,.T.);
#61092=ADVANCED_FACE('',(#3488),#55854,.T.);
#61093=ADVANCED_FACE('',(#3489),#55855,.T.);
#61094=ADVANCED_FACE('',(#3490),#55856,.T.);
#61095=ADVANCED_FACE('',(#3491),#55857,.T.);
#61096=ADVANCED_FACE('',(#3492),#55858,.T.);
#61097=ADVANCED_FACE('',(#3493),#55859,.T.);
#61098=ADVANCED_FACE('',(#3494),#55860,.T.);
#61099=ADVANCED_FACE('',(#3495),#55861,.T.);
#61100=ADVANCED_FACE('',(#3496),#55862,.T.);
#61101=ADVANCED_FACE('',(#3497),#55863,.T.);
#61102=ADVANCED_FACE('',(#3498),#55864,.T.);
#61103=ADVANCED_FACE('',(#3499),#55865,.T.);
#61104=ADVANCED_FACE('',(#3500),#55866,.T.);
#61105=ADVANCED_FACE('',(#3501),#55867,.T.);
#61106=ADVANCED_FACE('',(#3502),#55868,.T.);
#61107=ADVANCED_FACE('',(#3503),#55869,.T.);
#61108=ADVANCED_FACE('',(#3504),#55870,.T.);
#61109=ADVANCED_FACE('',(#3505),#55871,.T.);
#61110=ADVANCED_FACE('',(#3506),#55872,.T.);
#61111=ADVANCED_FACE('',(#3507),#55873,.T.);
#61112=ADVANCED_FACE('',(#3508),#55874,.T.);
#61113=ADVANCED_FACE('',(#3509),#55875,.T.);
#61114=ADVANCED_FACE('',(#3510),#55876,.T.);
#61115=ADVANCED_FACE('',(#3511),#55877,.T.);
#61116=ADVANCED_FACE('',(#3512),#55878,.T.);
#61117=ADVANCED_FACE('',(#3513),#55879,.T.);
#61118=ADVANCED_FACE('',(#3514),#55880,.T.);
#61119=ADVANCED_FACE('',(#3515),#55881,.T.);
#61120=ADVANCED_FACE('',(#3516),#55882,.T.);
#61121=ADVANCED_FACE('',(#3517),#55883,.T.);
#61122=ADVANCED_FACE('',(#3518),#55884,.T.);
#61123=ADVANCED_FACE('',(#3519),#55885,.T.);
#61124=ADVANCED_FACE('',(#3520),#55886,.T.);
#61125=ADVANCED_FACE('',(#3521),#55887,.T.);
#61126=ADVANCED_FACE('',(#3522),#55888,.T.);
#61127=ADVANCED_FACE('',(#3523),#55889,.T.);
#61128=ADVANCED_FACE('',(#3524),#55890,.T.);
#61129=ADVANCED_FACE('',(#3525),#55891,.T.);
#61130=ADVANCED_FACE('',(#3526),#55892,.T.);
#61131=ADVANCED_FACE('',(#3527),#55893,.T.);
#61132=ADVANCED_FACE('',(#3528),#55894,.T.);
#61133=ADVANCED_FACE('',(#3529),#55895,.T.);
#61134=ADVANCED_FACE('',(#3530),#55896,.T.);
#61135=ADVANCED_FACE('',(#3531),#55897,.T.);
#61136=ADVANCED_FACE('',(#3532),#55898,.T.);
#61137=ADVANCED_FACE('',(#3533),#55899,.T.);
#61138=ADVANCED_FACE('',(#3534),#55900,.T.);
#61139=ADVANCED_FACE('',(#3535),#55901,.T.);
#61140=ADVANCED_FACE('',(#3536),#55902,.T.);
#61141=ADVANCED_FACE('',(#3537),#55903,.T.);
#61142=ADVANCED_FACE('',(#3538),#55904,.T.);
#61143=ADVANCED_FACE('',(#3539),#55905,.T.);
#61144=ADVANCED_FACE('',(#3540),#55906,.T.);
#61145=ADVANCED_FACE('',(#3541),#55907,.T.);
#61146=ADVANCED_FACE('',(#3542),#55908,.T.);
#61147=ADVANCED_FACE('',(#3543),#55909,.T.);
#61148=ADVANCED_FACE('',(#3544),#55910,.T.);
#61149=ADVANCED_FACE('',(#3545),#55911,.T.);
#61150=ADVANCED_FACE('',(#3546),#55912,.T.);
#61151=ADVANCED_FACE('',(#3547),#55913,.T.);
#61152=ADVANCED_FACE('',(#3548),#55914,.T.);
#61153=ADVANCED_FACE('',(#3549),#55915,.T.);
#61154=ADVANCED_FACE('',(#3550),#55916,.T.);
#61155=ADVANCED_FACE('',(#3551),#55917,.T.);
#61156=ADVANCED_FACE('',(#3552),#55918,.T.);
#61157=ADVANCED_FACE('',(#3553),#55919,.T.);
#61158=ADVANCED_FACE('',(#3554),#55920,.T.);
#61159=ADVANCED_FACE('',(#3555),#55921,.T.);
#61160=ADVANCED_FACE('',(#3556),#55922,.T.);
#61161=ADVANCED_FACE('',(#3557),#55923,.T.);
#61162=ADVANCED_FACE('',(#3558),#55924,.T.);
#61163=ADVANCED_FACE('',(#3559),#55925,.T.);
#61164=ADVANCED_FACE('',(#3560),#55926,.T.);
#61165=ADVANCED_FACE('',(#3561),#55927,.T.);
#61166=ADVANCED_FACE('',(#3562),#55928,.T.);
#61167=ADVANCED_FACE('',(#3563),#55929,.T.);
#61168=ADVANCED_FACE('',(#3564),#55930,.T.);
#61169=ADVANCED_FACE('',(#3565),#55931,.T.);
#61170=ADVANCED_FACE('',(#3566),#55932,.T.);
#61171=ADVANCED_FACE('',(#3567),#55933,.T.);
#61172=ADVANCED_FACE('',(#3568),#55934,.T.);
#61173=ADVANCED_FACE('',(#3569),#55935,.T.);
#61174=ADVANCED_FACE('',(#3570),#55936,.T.);
#61175=ADVANCED_FACE('',(#3571),#55937,.T.);
#61176=ADVANCED_FACE('',(#3572),#55938,.T.);
#61177=ADVANCED_FACE('',(#3573),#55939,.T.);
#61178=ADVANCED_FACE('',(#3574),#55940,.T.);
#61179=ADVANCED_FACE('',(#3575),#55941,.T.);
#61180=ADVANCED_FACE('',(#3576),#55942,.T.);
#61181=ADVANCED_FACE('',(#3577),#55943,.T.);
#61182=ADVANCED_FACE('',(#3578),#55944,.T.);
#61183=ADVANCED_FACE('',(#3579),#55945,.T.);
#61184=ADVANCED_FACE('',(#3580),#55946,.T.);
#61185=ADVANCED_FACE('',(#3581),#55947,.T.);
#61186=ADVANCED_FACE('',(#3582),#55948,.T.);
#61187=ADVANCED_FACE('',(#3583),#55949,.T.);
#61188=ADVANCED_FACE('',(#3584),#55950,.T.);
#61189=ADVANCED_FACE('',(#3585),#55951,.T.);
#61190=ADVANCED_FACE('',(#3586),#55952,.T.);
#61191=ADVANCED_FACE('',(#3587),#55953,.T.);
#61192=ADVANCED_FACE('',(#3588),#55954,.T.);
#61193=ADVANCED_FACE('',(#3589),#55955,.T.);
#61194=ADVANCED_FACE('',(#3590),#55956,.T.);
#61195=ADVANCED_FACE('',(#3591),#55957,.T.);
#61196=ADVANCED_FACE('',(#3592),#55958,.T.);
#61197=ADVANCED_FACE('',(#3593),#55959,.T.);
#61198=ADVANCED_FACE('',(#3594),#55960,.T.);
#61199=ADVANCED_FACE('',(#3595),#55961,.T.);
#61200=ADVANCED_FACE('',(#3596),#55962,.T.);
#61201=ADVANCED_FACE('',(#3597),#55963,.T.);
#61202=ADVANCED_FACE('',(#3598),#55964,.T.);
#61203=ADVANCED_FACE('',(#3599),#55965,.T.);
#61204=ADVANCED_FACE('',(#3600),#55966,.T.);
#61205=ADVANCED_FACE('',(#3601),#55967,.T.);
#61206=ADVANCED_FACE('',(#3602),#55968,.T.);
#61207=ADVANCED_FACE('',(#3603),#55969,.T.);
#61208=ADVANCED_FACE('',(#3604),#55970,.T.);
#61209=ADVANCED_FACE('',(#3605),#55971,.T.);
#61210=ADVANCED_FACE('',(#3606),#55972,.T.);
#61211=ADVANCED_FACE('',(#3607),#55973,.T.);
#61212=ADVANCED_FACE('',(#3608),#55974,.T.);
#61213=ADVANCED_FACE('',(#3609),#55975,.T.);
#61214=ADVANCED_FACE('',(#3610),#55976,.T.);
#61215=ADVANCED_FACE('',(#3611),#55977,.T.);
#61216=ADVANCED_FACE('',(#3612),#55978,.T.);
#61217=ADVANCED_FACE('',(#3613),#55979,.T.);
#61218=ADVANCED_FACE('',(#3614),#55980,.T.);
#61219=ADVANCED_FACE('',(#3615),#55981,.T.);
#61220=ADVANCED_FACE('',(#3616),#55982,.T.);
#61221=ADVANCED_FACE('',(#3617),#55983,.T.);
#61222=ADVANCED_FACE('',(#3618),#55984,.T.);
#61223=ADVANCED_FACE('',(#3619),#55985,.T.);
#61224=ADVANCED_FACE('',(#3620),#55986,.T.);
#61225=ADVANCED_FACE('',(#3621),#55987,.T.);
#61226=ADVANCED_FACE('',(#3622),#55988,.T.);
#61227=ADVANCED_FACE('',(#3623),#55989,.T.);
#61228=ADVANCED_FACE('',(#3624),#55990,.T.);
#61229=ADVANCED_FACE('',(#3625),#55991,.T.);
#61230=ADVANCED_FACE('',(#3626),#55992,.T.);
#61231=ADVANCED_FACE('',(#3627),#55993,.T.);
#61232=ADVANCED_FACE('',(#3628),#55994,.T.);
#61233=ADVANCED_FACE('',(#3629),#55995,.T.);
#61234=ADVANCED_FACE('',(#3630),#55996,.T.);
#61235=ADVANCED_FACE('',(#3631),#55997,.T.);
#61236=ADVANCED_FACE('',(#3632),#55998,.T.);
#61237=ADVANCED_FACE('',(#3633),#55999,.T.);
#61238=ADVANCED_FACE('',(#3634),#56000,.T.);
#61239=ADVANCED_FACE('',(#3635),#56001,.T.);
#61240=ADVANCED_FACE('',(#3636),#56002,.T.);
#61241=ADVANCED_FACE('',(#3637),#56003,.T.);
#61242=ADVANCED_FACE('',(#3638),#56004,.T.);
#61243=ADVANCED_FACE('',(#3639),#56005,.T.);
#61244=ADVANCED_FACE('',(#3640),#56006,.T.);
#61245=ADVANCED_FACE('',(#3641),#56007,.T.);
#61246=ADVANCED_FACE('',(#3642),#56008,.T.);
#61247=ADVANCED_FACE('',(#3643),#56009,.T.);
#61248=ADVANCED_FACE('',(#3644),#56010,.T.);
#61249=ADVANCED_FACE('',(#3645),#56011,.T.);
#61250=ADVANCED_FACE('',(#3646),#56012,.T.);
#61251=ADVANCED_FACE('',(#3647),#56013,.T.);
#61252=ADVANCED_FACE('',(#3648),#56014,.T.);
#61253=ADVANCED_FACE('',(#3649),#56015,.T.);
#61254=ADVANCED_FACE('',(#3650),#56016,.T.);
#61255=ADVANCED_FACE('',(#3651),#56017,.T.);
#61256=ADVANCED_FACE('',(#3652),#56018,.T.);
#61257=ADVANCED_FACE('',(#3653),#56019,.T.);
#61258=ADVANCED_FACE('',(#3654),#56020,.T.);
#61259=ADVANCED_FACE('',(#3655),#56021,.T.);
#61260=ADVANCED_FACE('',(#3656),#56022,.T.);
#61261=ADVANCED_FACE('',(#3657),#56023,.T.);
#61262=ADVANCED_FACE('',(#3658),#56024,.T.);
#61263=ADVANCED_FACE('',(#3659),#56025,.T.);
#61264=ADVANCED_FACE('',(#3660),#56026,.T.);
#61265=ADVANCED_FACE('',(#3661),#56027,.T.);
#61266=ADVANCED_FACE('',(#3662),#56028,.T.);
#61267=ADVANCED_FACE('',(#3663),#56029,.T.);
#61268=ADVANCED_FACE('',(#3664),#56030,.T.);
#61269=ADVANCED_FACE('',(#3665),#56031,.T.);
#61270=ADVANCED_FACE('',(#3666),#56032,.T.);
#61271=ADVANCED_FACE('',(#3667),#56033,.T.);
#61272=ADVANCED_FACE('',(#3668),#56034,.T.);
#61273=ADVANCED_FACE('',(#3669),#56035,.T.);
#61274=ADVANCED_FACE('',(#3670),#56036,.T.);
#61275=ADVANCED_FACE('',(#3671),#56037,.T.);
#61276=ADVANCED_FACE('',(#3672),#56038,.T.);
#61277=ADVANCED_FACE('',(#3673),#56039,.T.);
#61278=ADVANCED_FACE('',(#3674),#56040,.T.);
#61279=ADVANCED_FACE('',(#3675),#56041,.T.);
#61280=ADVANCED_FACE('',(#3676),#56042,.T.);
#61281=ADVANCED_FACE('',(#3677),#56043,.T.);
#61282=ADVANCED_FACE('',(#3678),#56044,.T.);
#61283=ADVANCED_FACE('',(#3679),#56045,.T.);
#61284=ADVANCED_FACE('',(#3680),#56046,.T.);
#61285=ADVANCED_FACE('',(#3681),#56047,.T.);
#61286=ADVANCED_FACE('',(#3682),#56048,.T.);
#61287=ADVANCED_FACE('',(#3683),#56049,.T.);
#61288=ADVANCED_FACE('',(#3684),#56050,.T.);
#61289=ADVANCED_FACE('',(#3685),#56051,.T.);
#61290=ADVANCED_FACE('',(#3686),#56052,.T.);
#61291=ADVANCED_FACE('',(#3687),#56053,.T.);
#61292=ADVANCED_FACE('',(#3688),#56054,.T.);
#61293=ADVANCED_FACE('',(#3689),#56055,.T.);
#61294=ADVANCED_FACE('',(#3690),#56056,.T.);
#61295=ADVANCED_FACE('',(#3691),#56057,.T.);
#61296=ADVANCED_FACE('',(#3692),#56058,.T.);
#61297=ADVANCED_FACE('',(#3693),#56059,.T.);
#61298=ADVANCED_FACE('',(#3694),#56060,.T.);
#61299=ADVANCED_FACE('',(#3695),#56061,.T.);
#61300=ADVANCED_FACE('',(#3696),#56062,.T.);
#61301=ADVANCED_FACE('',(#3697),#56063,.T.);
#61302=ADVANCED_FACE('',(#3698),#56064,.T.);
#61303=ADVANCED_FACE('',(#3699),#56065,.T.);
#61304=ADVANCED_FACE('',(#3700),#56066,.T.);
#61305=ADVANCED_FACE('',(#3701),#56067,.T.);
#61306=ADVANCED_FACE('',(#3702),#56068,.T.);
#61307=ADVANCED_FACE('',(#3703),#56069,.T.);
#61308=ADVANCED_FACE('',(#3704),#56070,.T.);
#61309=ADVANCED_FACE('',(#3705),#56071,.T.);
#61310=ADVANCED_FACE('',(#3706),#56072,.T.);
#61311=ADVANCED_FACE('',(#3707),#56073,.T.);
#61312=ADVANCED_FACE('',(#3708),#56074,.T.);
#61313=ADVANCED_FACE('',(#3709),#56075,.T.);
#61314=ADVANCED_FACE('',(#3710),#56076,.T.);
#61315=ADVANCED_FACE('',(#3711),#56077,.T.);
#61316=ADVANCED_FACE('',(#3712),#56078,.T.);
#61317=ADVANCED_FACE('',(#3713),#56079,.T.);
#61318=ADVANCED_FACE('',(#3714),#56080,.T.);
#61319=ADVANCED_FACE('',(#3715),#56081,.T.);
#61320=ADVANCED_FACE('',(#3716),#56082,.T.);
#61321=ADVANCED_FACE('',(#3717),#56083,.T.);
#61322=ADVANCED_FACE('',(#3718),#56084,.T.);
#61323=ADVANCED_FACE('',(#3719),#56085,.T.);
#61324=ADVANCED_FACE('',(#3720),#56086,.T.);
#61325=ADVANCED_FACE('',(#3721),#56087,.T.);
#61326=ADVANCED_FACE('',(#3722),#56088,.T.);
#61327=ADVANCED_FACE('',(#3723),#56089,.T.);
#61328=ADVANCED_FACE('',(#3724),#56090,.T.);
#61329=ADVANCED_FACE('',(#3725),#56091,.T.);
#61330=ADVANCED_FACE('',(#3726),#56092,.T.);
#61331=ADVANCED_FACE('',(#3727),#56093,.T.);
#61332=ADVANCED_FACE('',(#3728),#56094,.T.);
#61333=ADVANCED_FACE('',(#3729),#56095,.T.);
#61334=ADVANCED_FACE('',(#3730),#56096,.T.);
#61335=ADVANCED_FACE('',(#3731),#56097,.T.);
#61336=ADVANCED_FACE('',(#3732),#56098,.T.);
#61337=ADVANCED_FACE('',(#3733),#56099,.T.);
#61338=ADVANCED_FACE('',(#3734),#56100,.T.);
#61339=ADVANCED_FACE('',(#3735),#56101,.T.);
#61340=ADVANCED_FACE('',(#3736),#56102,.T.);
#61341=ADVANCED_FACE('',(#3737),#56103,.T.);
#61342=ADVANCED_FACE('',(#3738),#56104,.T.);
#61343=ADVANCED_FACE('',(#3739),#56105,.T.);
#61344=ADVANCED_FACE('',(#3740),#56106,.T.);
#61345=ADVANCED_FACE('',(#3741),#56107,.T.);
#61346=ADVANCED_FACE('',(#3742),#56108,.T.);
#61347=ADVANCED_FACE('',(#3743),#56109,.T.);
#61348=ADVANCED_FACE('',(#3744),#56110,.T.);
#61349=ADVANCED_FACE('',(#3745),#56111,.T.);
#61350=ADVANCED_FACE('',(#3746),#56112,.T.);
#61351=ADVANCED_FACE('',(#3747),#56113,.T.);
#61352=ADVANCED_FACE('',(#3748),#56114,.T.);
#61353=ADVANCED_FACE('',(#3749),#56115,.T.);
#61354=ADVANCED_FACE('',(#3750),#56116,.T.);
#61355=ADVANCED_FACE('',(#3751),#56117,.T.);
#61356=ADVANCED_FACE('',(#3752),#56118,.T.);
#61357=ADVANCED_FACE('',(#3753),#56119,.T.);
#61358=ADVANCED_FACE('',(#3754),#56120,.T.);
#61359=ADVANCED_FACE('',(#3755),#56121,.T.);
#61360=ADVANCED_FACE('',(#3756),#56122,.T.);
#61361=ADVANCED_FACE('',(#3757),#56123,.T.);
#61362=ADVANCED_FACE('',(#3758),#56124,.T.);
#61363=ADVANCED_FACE('',(#3759),#56125,.T.);
#61364=ADVANCED_FACE('',(#3760),#56126,.T.);
#61365=ADVANCED_FACE('',(#3761),#56127,.T.);
#61366=ADVANCED_FACE('',(#3762),#56128,.T.);
#61367=ADVANCED_FACE('',(#3763),#56129,.T.);
#61368=ADVANCED_FACE('',(#3764),#56130,.T.);
#61369=ADVANCED_FACE('',(#3765),#56131,.T.);
#61370=ADVANCED_FACE('',(#3766),#56132,.T.);
#61371=ADVANCED_FACE('',(#3767),#56133,.T.);
#61372=ADVANCED_FACE('',(#3768),#56134,.T.);
#61373=ADVANCED_FACE('',(#3769),#56135,.T.);
#61374=ADVANCED_FACE('',(#3770),#56136,.T.);
#61375=ADVANCED_FACE('',(#3771),#56137,.T.);
#61376=ADVANCED_FACE('',(#3772),#56138,.T.);
#61377=ADVANCED_FACE('',(#3773),#56139,.T.);
#61378=ADVANCED_FACE('',(#3774),#56140,.T.);
#61379=ADVANCED_FACE('',(#3775),#56141,.T.);
#61380=ADVANCED_FACE('',(#3776),#56142,.T.);
#61381=ADVANCED_FACE('',(#3777),#56143,.T.);
#61382=ADVANCED_FACE('',(#3778),#56144,.T.);
#61383=ADVANCED_FACE('',(#3779),#56145,.T.);
#61384=ADVANCED_FACE('',(#3780),#56146,.T.);
#61385=ADVANCED_FACE('',(#3781),#56147,.T.);
#61386=ADVANCED_FACE('',(#3782),#56148,.T.);
#61387=ADVANCED_FACE('',(#3783),#56149,.T.);
#61388=ADVANCED_FACE('',(#3784),#56150,.T.);
#61389=ADVANCED_FACE('',(#3785),#56151,.T.);
#61390=ADVANCED_FACE('',(#3786),#56152,.T.);
#61391=ADVANCED_FACE('',(#3787),#56153,.T.);
#61392=ADVANCED_FACE('',(#3788),#56154,.T.);
#61393=ADVANCED_FACE('',(#3789),#56155,.T.);
#61394=ADVANCED_FACE('',(#3790),#56156,.T.);
#61395=ADVANCED_FACE('',(#3791),#56157,.T.);
#61396=ADVANCED_FACE('',(#3792),#56158,.T.);
#61397=ADVANCED_FACE('',(#3793),#56159,.T.);
#61398=ADVANCED_FACE('',(#3794),#56160,.T.);
#61399=ADVANCED_FACE('',(#3795),#56161,.T.);
#61400=ADVANCED_FACE('',(#3796),#56162,.T.);
#61401=ADVANCED_FACE('',(#3797),#56163,.T.);
#61402=ADVANCED_FACE('',(#3798),#56164,.T.);
#61403=ADVANCED_FACE('',(#3799),#56165,.T.);
#61404=ADVANCED_FACE('',(#3800),#56166,.T.);
#61405=ADVANCED_FACE('',(#3801),#56167,.T.);
#61406=ADVANCED_FACE('',(#3802),#56168,.T.);
#61407=ADVANCED_FACE('',(#3803),#56169,.T.);
#61408=ADVANCED_FACE('',(#3804),#56170,.T.);
#61409=ADVANCED_FACE('',(#3805),#56171,.T.);
#61410=ADVANCED_FACE('',(#3806),#56172,.T.);
#61411=ADVANCED_FACE('',(#3807),#56173,.T.);
#61412=ADVANCED_FACE('',(#3808),#56174,.T.);
#61413=ADVANCED_FACE('',(#3809),#56175,.T.);
#61414=ADVANCED_FACE('',(#3810),#56176,.T.);
#61415=ADVANCED_FACE('',(#3811),#56177,.T.);
#61416=ADVANCED_FACE('',(#3812),#56178,.T.);
#61417=ADVANCED_FACE('',(#3813),#56179,.T.);
#61418=ADVANCED_FACE('',(#3814),#56180,.T.);
#61419=ADVANCED_FACE('',(#3815),#56181,.T.);
#61420=ADVANCED_FACE('',(#3816),#56182,.T.);
#61421=ADVANCED_FACE('',(#3817),#56183,.T.);
#61422=ADVANCED_FACE('',(#3818),#56184,.T.);
#61423=ADVANCED_FACE('',(#3819),#56185,.T.);
#61424=ADVANCED_FACE('',(#3820),#56186,.T.);
#61425=ADVANCED_FACE('',(#3821),#56187,.T.);
#61426=ADVANCED_FACE('',(#3822),#56188,.T.);
#61427=ADVANCED_FACE('',(#3823),#56189,.T.);
#61428=ADVANCED_FACE('',(#3824),#56190,.T.);
#61429=ADVANCED_FACE('',(#3825),#56191,.T.);
#61430=ADVANCED_FACE('',(#3826),#56192,.T.);
#61431=ADVANCED_FACE('',(#3827),#56193,.T.);
#61432=ADVANCED_FACE('',(#3828),#56194,.T.);
#61433=ADVANCED_FACE('',(#3829),#56195,.T.);
#61434=ADVANCED_FACE('',(#3830),#56196,.T.);
#61435=ADVANCED_FACE('',(#3831),#56197,.T.);
#61436=ADVANCED_FACE('',(#3832),#56198,.T.);
#61437=ADVANCED_FACE('',(#3833),#56199,.T.);
#61438=ADVANCED_FACE('',(#3834),#56200,.T.);
#61439=ADVANCED_FACE('',(#3835),#56201,.T.);
#61440=ADVANCED_FACE('',(#3836),#56202,.T.);
#61441=ADVANCED_FACE('',(#3837),#56203,.T.);
#61442=ADVANCED_FACE('',(#3838),#56204,.T.);
#61443=ADVANCED_FACE('',(#3839),#56205,.T.);
#61444=ADVANCED_FACE('',(#3840),#56206,.T.);
#61445=ADVANCED_FACE('',(#3841),#56207,.T.);
#61446=ADVANCED_FACE('',(#3842),#56208,.T.);
#61447=ADVANCED_FACE('',(#3843),#56209,.T.);
#61448=ADVANCED_FACE('',(#3844),#56210,.T.);
#61449=ADVANCED_FACE('',(#3845),#56211,.T.);
#61450=ADVANCED_FACE('',(#3846),#56212,.T.);
#61451=ADVANCED_FACE('',(#3847),#56213,.T.);
#61452=ADVANCED_FACE('',(#3848),#56214,.T.);
#61453=ADVANCED_FACE('',(#3849),#56215,.T.);
#61454=ADVANCED_FACE('',(#3850),#56216,.T.);
#61455=ADVANCED_FACE('',(#3851),#56217,.T.);
#61456=ADVANCED_FACE('',(#3852),#56218,.T.);
#61457=ADVANCED_FACE('',(#3853),#56219,.T.);
#61458=ADVANCED_FACE('',(#3854),#56220,.T.);
#61459=ADVANCED_FACE('',(#3855),#56221,.T.);
#61460=ADVANCED_FACE('',(#3856),#56222,.T.);
#61461=ADVANCED_FACE('',(#3857),#56223,.T.);
#61462=ADVANCED_FACE('',(#3858),#56224,.T.);
#61463=ADVANCED_FACE('',(#3859),#56225,.T.);
#61464=ADVANCED_FACE('',(#3860),#56226,.T.);
#61465=ADVANCED_FACE('',(#3861),#56227,.T.);
#61466=ADVANCED_FACE('',(#3862),#56228,.T.);
#61467=ADVANCED_FACE('',(#3863),#56229,.T.);
#61468=ADVANCED_FACE('',(#3864),#56230,.T.);
#61469=ADVANCED_FACE('',(#3865),#56231,.T.);
#61470=ADVANCED_FACE('',(#3866),#56232,.T.);
#61471=ADVANCED_FACE('',(#3867),#56233,.T.);
#61472=ADVANCED_FACE('',(#3868),#56234,.T.);
#61473=ADVANCED_FACE('',(#3869),#56235,.T.);
#61474=ADVANCED_FACE('',(#3870),#56236,.T.);
#61475=ADVANCED_FACE('',(#3871),#56237,.T.);
#61476=ADVANCED_FACE('',(#3872),#56238,.T.);
#61477=ADVANCED_FACE('',(#3873),#56239,.T.);
#61478=ADVANCED_FACE('',(#3874),#56240,.T.);
#61479=ADVANCED_FACE('',(#3875),#56241,.T.);
#61480=ADVANCED_FACE('',(#3876),#56242,.T.);
#61481=ADVANCED_FACE('',(#3877),#56243,.T.);
#61482=ADVANCED_FACE('',(#3878),#56244,.T.);
#61483=ADVANCED_FACE('',(#3879),#56245,.T.);
#61484=ADVANCED_FACE('',(#3880),#56246,.T.);
#61485=ADVANCED_FACE('',(#3881),#56247,.T.);
#61486=ADVANCED_FACE('',(#3882),#56248,.T.);
#61487=ADVANCED_FACE('',(#3883),#56249,.T.);
#61488=ADVANCED_FACE('',(#3884),#56250,.T.);
#61489=ADVANCED_FACE('',(#3885),#56251,.T.);
#61490=ADVANCED_FACE('',(#3886),#56252,.T.);
#61491=ADVANCED_FACE('',(#3887),#56253,.T.);
#61492=ADVANCED_FACE('',(#3888),#56254,.T.);
#61493=ADVANCED_FACE('',(#3889),#56255,.T.);
#61494=ADVANCED_FACE('',(#3890),#56256,.T.);
#61495=ADVANCED_FACE('',(#3891),#56257,.T.);
#61496=ADVANCED_FACE('',(#3892),#56258,.T.);
#61497=ADVANCED_FACE('',(#3893),#56259,.T.);
#61498=ADVANCED_FACE('',(#3894),#56260,.T.);
#61499=ADVANCED_FACE('',(#3895),#56261,.T.);
#61500=ADVANCED_FACE('',(#3896),#56262,.T.);
#61501=ADVANCED_FACE('',(#3897),#56263,.T.);
#61502=ADVANCED_FACE('',(#3898),#56264,.T.);
#61503=ADVANCED_FACE('',(#3899),#56265,.T.);
#61504=ADVANCED_FACE('',(#3900),#56266,.T.);
#61505=ADVANCED_FACE('',(#3901),#56267,.T.);
#61506=ADVANCED_FACE('',(#3902),#56268,.T.);
#61507=ADVANCED_FACE('',(#3903),#56269,.T.);
#61508=ADVANCED_FACE('',(#3904),#56270,.T.);
#61509=ADVANCED_FACE('',(#3905),#56271,.T.);
#61510=ADVANCED_FACE('',(#3906),#56272,.T.);
#61511=ADVANCED_FACE('',(#3907),#56273,.T.);
#61512=ADVANCED_FACE('',(#3908),#56274,.T.);
#61513=ADVANCED_FACE('',(#3909),#56275,.T.);
#61514=ADVANCED_FACE('',(#3910),#56276,.T.);
#61515=ADVANCED_FACE('',(#3911),#56277,.T.);
#61516=ADVANCED_FACE('',(#3912),#56278,.T.);
#61517=ADVANCED_FACE('',(#3913),#56279,.T.);
#61518=ADVANCED_FACE('',(#3914),#56280,.T.);
#61519=ADVANCED_FACE('',(#3915),#56281,.T.);
#61520=ADVANCED_FACE('',(#3916),#56282,.T.);
#61521=ADVANCED_FACE('',(#3917),#56283,.T.);
#61522=ADVANCED_FACE('',(#3918),#56284,.T.);
#61523=ADVANCED_FACE('',(#3919),#56285,.T.);
#61524=ADVANCED_FACE('',(#3920),#56286,.T.);
#61525=ADVANCED_FACE('',(#3921),#56287,.T.);
#61526=ADVANCED_FACE('',(#3922),#56288,.T.);
#61527=ADVANCED_FACE('',(#3923),#56289,.T.);
#61528=ADVANCED_FACE('',(#3924),#56290,.T.);
#61529=ADVANCED_FACE('',(#3925),#56291,.T.);
#61530=ADVANCED_FACE('',(#3926),#56292,.T.);
#61531=ADVANCED_FACE('',(#3927),#56293,.T.);
#61532=ADVANCED_FACE('',(#3928),#56294,.T.);
#61533=ADVANCED_FACE('',(#3929),#56295,.T.);
#61534=ADVANCED_FACE('',(#3930),#56296,.T.);
#61535=ADVANCED_FACE('',(#3931),#56297,.T.);
#61536=ADVANCED_FACE('',(#3932),#56298,.T.);
#61537=ADVANCED_FACE('',(#3933),#56299,.T.);
#61538=ADVANCED_FACE('',(#3934),#56300,.T.);
#61539=ADVANCED_FACE('',(#3935),#56301,.T.);
#61540=ADVANCED_FACE('',(#3936),#56302,.T.);
#61541=ADVANCED_FACE('',(#3937),#56303,.T.);
#61542=ADVANCED_FACE('',(#3938),#56304,.T.);
#61543=ADVANCED_FACE('',(#3939),#56305,.T.);
#61544=ADVANCED_FACE('',(#3940),#56306,.T.);
#61545=ADVANCED_FACE('',(#3941),#56307,.T.);
#61546=ADVANCED_FACE('',(#3942),#56308,.T.);
#61547=ADVANCED_FACE('',(#3943),#56309,.T.);
#61548=ADVANCED_FACE('',(#3944),#56310,.T.);
#61549=ADVANCED_FACE('',(#3945),#56311,.T.);
#61550=ADVANCED_FACE('',(#3946),#56312,.T.);
#61551=ADVANCED_FACE('',(#3947),#56313,.T.);
#61552=ADVANCED_FACE('',(#3948),#56314,.T.);
#61553=ADVANCED_FACE('',(#3949),#56315,.T.);
#61554=ADVANCED_FACE('',(#3950),#56316,.T.);
#61555=ADVANCED_FACE('',(#3951),#56317,.T.);
#61556=ADVANCED_FACE('',(#3952),#56318,.T.);
#61557=ADVANCED_FACE('',(#3953),#56319,.T.);
#61558=ADVANCED_FACE('',(#3954),#56320,.T.);
#61559=ADVANCED_FACE('',(#3955),#56321,.T.);
#61560=ADVANCED_FACE('',(#3956),#56322,.T.);
#61561=ADVANCED_FACE('',(#3957),#56323,.T.);
#61562=ADVANCED_FACE('',(#3958),#56324,.T.);
#61563=ADVANCED_FACE('',(#3959),#56325,.T.);
#61564=ADVANCED_FACE('',(#3960),#56326,.T.);
#61565=ADVANCED_FACE('',(#3961),#56327,.T.);
#61566=ADVANCED_FACE('',(#3962),#56328,.T.);
#61567=ADVANCED_FACE('',(#3963),#56329,.T.);
#61568=ADVANCED_FACE('',(#3964),#56330,.T.);
#61569=ADVANCED_FACE('',(#3965),#56331,.T.);
#61570=ADVANCED_FACE('',(#3966),#56332,.T.);
#61571=ADVANCED_FACE('',(#3967),#56333,.T.);
#61572=ADVANCED_FACE('',(#3968),#56334,.T.);
#61573=ADVANCED_FACE('',(#3969),#56335,.T.);
#61574=ADVANCED_FACE('',(#3970),#56336,.T.);
#61575=ADVANCED_FACE('',(#3971),#56337,.T.);
#61576=ADVANCED_FACE('',(#3972),#56338,.T.);
#61577=ADVANCED_FACE('',(#3973),#56339,.T.);
#61578=ADVANCED_FACE('',(#3974),#56340,.T.);
#61579=ADVANCED_FACE('',(#3975),#56341,.T.);
#61580=ADVANCED_FACE('',(#3976),#56342,.T.);
#61581=ADVANCED_FACE('',(#3977),#56343,.T.);
#61582=ADVANCED_FACE('',(#3978),#56344,.T.);
#61583=ADVANCED_FACE('',(#3979),#56345,.T.);
#61584=ADVANCED_FACE('',(#3980),#56346,.T.);
#61585=ADVANCED_FACE('',(#3981),#56347,.T.);
#61586=ADVANCED_FACE('',(#3982),#56348,.T.);
#61587=ADVANCED_FACE('',(#3983),#56349,.T.);
#61588=ADVANCED_FACE('',(#3984),#56350,.T.);
#61589=ADVANCED_FACE('',(#3985),#56351,.T.);
#61590=ADVANCED_FACE('',(#3986),#56352,.T.);
#61591=ADVANCED_FACE('',(#3987),#56353,.T.);
#61592=ADVANCED_FACE('',(#3988),#56354,.T.);
#61593=ADVANCED_FACE('',(#3989),#56355,.T.);
#61594=ADVANCED_FACE('',(#3990),#56356,.T.);
#61595=ADVANCED_FACE('',(#3991),#56357,.T.);
#61596=ADVANCED_FACE('',(#3992),#56358,.T.);
#61597=ADVANCED_FACE('',(#3993),#56359,.T.);
#61598=ADVANCED_FACE('',(#3994),#56360,.T.);
#61599=ADVANCED_FACE('',(#3995),#56361,.T.);
#61600=ADVANCED_FACE('',(#3996),#56362,.T.);
#61601=ADVANCED_FACE('',(#3997),#56363,.T.);
#61602=ADVANCED_FACE('',(#3998),#56364,.T.);
#61603=ADVANCED_FACE('',(#3999),#56365,.T.);
#61604=ADVANCED_FACE('',(#4000),#56366,.T.);
#61605=ADVANCED_FACE('',(#4001),#56367,.T.);
#61606=ADVANCED_FACE('',(#4002),#56368,.T.);
#61607=ADVANCED_FACE('',(#4003),#56369,.T.);
#61608=ADVANCED_FACE('',(#4004),#56370,.T.);
#61609=ADVANCED_FACE('',(#4005),#56371,.T.);
#61610=ADVANCED_FACE('',(#4006),#56372,.T.);
#61611=ADVANCED_FACE('',(#4007),#56373,.T.);
#61612=ADVANCED_FACE('',(#4008),#56374,.T.);
#61613=ADVANCED_FACE('',(#4009),#56375,.T.);
#61614=ADVANCED_FACE('',(#4010),#56376,.T.);
#61615=ADVANCED_FACE('',(#4011),#56377,.T.);
#61616=ADVANCED_FACE('',(#4012),#56378,.T.);
#61617=ADVANCED_FACE('',(#4013),#56379,.T.);
#61618=ADVANCED_FACE('',(#4014),#56380,.T.);
#61619=ADVANCED_FACE('',(#4015),#56381,.T.);
#61620=ADVANCED_FACE('',(#4016),#56382,.T.);
#61621=ADVANCED_FACE('',(#4017),#56383,.T.);
#61622=ADVANCED_FACE('',(#4018),#56384,.T.);
#61623=ADVANCED_FACE('',(#4019),#56385,.T.);
#61624=ADVANCED_FACE('',(#4020),#56386,.T.);
#61625=ADVANCED_FACE('',(#4021),#56387,.T.);
#61626=ADVANCED_FACE('',(#4022),#56388,.T.);
#61627=ADVANCED_FACE('',(#4023),#56389,.T.);
#61628=ADVANCED_FACE('',(#4024),#56390,.T.);
#61629=ADVANCED_FACE('',(#4025),#56391,.T.);
#61630=ADVANCED_FACE('',(#4026),#56392,.T.);
#61631=ADVANCED_FACE('',(#4027),#56393,.T.);
#61632=ADVANCED_FACE('',(#4028),#56394,.T.);
#61633=ADVANCED_FACE('',(#4029),#56395,.T.);
#61634=ADVANCED_FACE('',(#4030),#56396,.T.);
#61635=ADVANCED_FACE('',(#4031),#56397,.T.);
#61636=ADVANCED_FACE('',(#4032),#56398,.T.);
#61637=ADVANCED_FACE('',(#4033),#56399,.T.);
#61638=ADVANCED_FACE('',(#4034),#56400,.T.);
#61639=ADVANCED_FACE('',(#4035),#56401,.T.);
#61640=ADVANCED_FACE('',(#4036),#56402,.T.);
#61641=ADVANCED_FACE('',(#4037),#56403,.T.);
#61642=ADVANCED_FACE('',(#4038),#56404,.T.);
#61643=ADVANCED_FACE('',(#4039),#56405,.T.);
#61644=ADVANCED_FACE('',(#4040),#56406,.T.);
#61645=ADVANCED_FACE('',(#4041),#56407,.T.);
#61646=ADVANCED_FACE('',(#4042),#56408,.T.);
#61647=ADVANCED_FACE('',(#4043),#56409,.T.);
#61648=ADVANCED_FACE('',(#4044),#56410,.T.);
#61649=ADVANCED_FACE('',(#4045),#56411,.T.);
#61650=ADVANCED_FACE('',(#4046),#56412,.T.);
#61651=ADVANCED_FACE('',(#4047),#56413,.T.);
#61652=ADVANCED_FACE('',(#4048),#56414,.T.);
#61653=ADVANCED_FACE('',(#4049),#56415,.T.);
#61654=ADVANCED_FACE('',(#4050),#56416,.T.);
#61655=ADVANCED_FACE('',(#4051),#56417,.T.);
#61656=ADVANCED_FACE('',(#4052),#56418,.T.);
#61657=ADVANCED_FACE('',(#4053),#56419,.T.);
#61658=ADVANCED_FACE('',(#4054),#56420,.T.);
#61659=ADVANCED_FACE('',(#4055),#56421,.T.);
#61660=ADVANCED_FACE('',(#4056),#56422,.T.);
#61661=ADVANCED_FACE('',(#4057),#56423,.T.);
#61662=ADVANCED_FACE('',(#4058),#56424,.T.);
#61663=ADVANCED_FACE('',(#4059),#56425,.T.);
#61664=ADVANCED_FACE('',(#4060),#56426,.T.);
#61665=ADVANCED_FACE('',(#4061),#56427,.T.);
#61666=ADVANCED_FACE('',(#4062),#56428,.T.);
#61667=ADVANCED_FACE('',(#4063),#56429,.T.);
#61668=ADVANCED_FACE('',(#4064),#56430,.T.);
#61669=ADVANCED_FACE('',(#4065),#56431,.T.);
#61670=ADVANCED_FACE('',(#4066),#56432,.T.);
#61671=ADVANCED_FACE('',(#4067),#56433,.T.);
#61672=ADVANCED_FACE('',(#4068),#56434,.T.);
#61673=ADVANCED_FACE('',(#4069),#56435,.T.);
#61674=ADVANCED_FACE('',(#4070),#56436,.T.);
#61675=ADVANCED_FACE('',(#4071),#56437,.T.);
#61676=ADVANCED_FACE('',(#4072),#56438,.T.);
#61677=ADVANCED_FACE('',(#4073),#56439,.T.);
#61678=ADVANCED_FACE('',(#4074),#56440,.T.);
#61679=ADVANCED_FACE('',(#4075),#56441,.T.);
#61680=ADVANCED_FACE('',(#4076),#56442,.T.);
#61681=ADVANCED_FACE('',(#4077),#56443,.T.);
#61682=ADVANCED_FACE('',(#4078),#56444,.T.);
#61683=ADVANCED_FACE('',(#4079),#56445,.T.);
#61684=ADVANCED_FACE('',(#4080),#56446,.T.);
#61685=ADVANCED_FACE('',(#4081),#56447,.T.);
#61686=ADVANCED_FACE('',(#4082),#56448,.T.);
#61687=ADVANCED_FACE('',(#4083),#56449,.T.);
#61688=ADVANCED_FACE('',(#4084),#56450,.T.);
#61689=ADVANCED_FACE('',(#4085),#56451,.T.);
#61690=ADVANCED_FACE('',(#4086),#56452,.T.);
#61691=ADVANCED_FACE('',(#4087),#56453,.T.);
#61692=ADVANCED_FACE('',(#4088),#56454,.T.);
#61693=ADVANCED_FACE('',(#4089),#56455,.T.);
#61694=ADVANCED_FACE('',(#4090),#56456,.T.);
#61695=ADVANCED_FACE('',(#4091),#56457,.T.);
#61696=ADVANCED_FACE('',(#4092),#56458,.T.);
#61697=ADVANCED_FACE('',(#4093),#56459,.T.);
#61698=ADVANCED_FACE('',(#4094),#56460,.T.);
#61699=ADVANCED_FACE('',(#4095),#56461,.T.);
#61700=ADVANCED_FACE('',(#4096),#56462,.T.);
#61701=ADVANCED_FACE('',(#4097),#56463,.T.);
#61702=ADVANCED_FACE('',(#4098),#56464,.T.);
#61703=ADVANCED_FACE('',(#4099),#56465,.T.);
#61704=ADVANCED_FACE('',(#4100),#56466,.T.);
#61705=ADVANCED_FACE('',(#4101),#56467,.T.);
#61706=ADVANCED_FACE('',(#4102),#56468,.T.);
#61707=ADVANCED_FACE('',(#4103),#56469,.T.);
#61708=ADVANCED_FACE('',(#4104),#56470,.T.);
#61709=ADVANCED_FACE('',(#4105),#56471,.T.);
#61710=ADVANCED_FACE('',(#4106),#56472,.T.);
#61711=ADVANCED_FACE('',(#4107),#56473,.T.);
#61712=ADVANCED_FACE('',(#4108),#56474,.T.);
#61713=ADVANCED_FACE('',(#4109),#56475,.T.);
#61714=ADVANCED_FACE('',(#4110),#56476,.T.);
#61715=ADVANCED_FACE('',(#4111),#56477,.T.);
#61716=ADVANCED_FACE('',(#4112),#56478,.T.);
#61717=ADVANCED_FACE('',(#4113),#56479,.T.);
#61718=ADVANCED_FACE('',(#4114),#56480,.T.);
#61719=ADVANCED_FACE('',(#4115),#56481,.T.);
#61720=ADVANCED_FACE('',(#4116),#56482,.T.);
#61721=ADVANCED_FACE('',(#4117),#56483,.T.);
#61722=ADVANCED_FACE('',(#4118),#56484,.T.);
#61723=ADVANCED_FACE('',(#4119),#56485,.T.);
#61724=ADVANCED_FACE('',(#4120),#56486,.T.);
#61725=ADVANCED_FACE('',(#4121),#56487,.T.);
#61726=ADVANCED_FACE('',(#4122),#56488,.T.);
#61727=ADVANCED_FACE('',(#4123),#56489,.T.);
#61728=ADVANCED_FACE('',(#4124),#56490,.T.);
#61729=ADVANCED_FACE('',(#4125),#56491,.T.);
#61730=ADVANCED_FACE('',(#4126),#56492,.T.);
#61731=ADVANCED_FACE('',(#4127),#56493,.T.);
#61732=ADVANCED_FACE('',(#4128),#56494,.T.);
#61733=ADVANCED_FACE('',(#4129),#56495,.T.);
#61734=ADVANCED_FACE('',(#4130),#56496,.T.);
#61735=ADVANCED_FACE('',(#4131),#56497,.T.);
#61736=ADVANCED_FACE('',(#4132),#56498,.T.);
#61737=ADVANCED_FACE('',(#4133),#56499,.T.);
#61738=ADVANCED_FACE('',(#4134),#56500,.T.);
#61739=ADVANCED_FACE('',(#4135),#56501,.T.);
#61740=ADVANCED_FACE('',(#4136),#56502,.T.);
#61741=ADVANCED_FACE('',(#4137),#56503,.T.);
#61742=ADVANCED_FACE('',(#4138),#56504,.T.);
#61743=ADVANCED_FACE('',(#4139),#56505,.T.);
#61744=ADVANCED_FACE('',(#4140),#56506,.T.);
#61745=ADVANCED_FACE('',(#4141),#56507,.T.);
#61746=ADVANCED_FACE('',(#4142),#56508,.T.);
#61747=ADVANCED_FACE('',(#4143),#56509,.T.);
#61748=ADVANCED_FACE('',(#4144),#56510,.T.);
#61749=ADVANCED_FACE('',(#4145),#56511,.T.);
#61750=ADVANCED_FACE('',(#4146),#56512,.T.);
#61751=ADVANCED_FACE('',(#4147),#56513,.T.);
#61752=ADVANCED_FACE('',(#4148),#56514,.T.);
#61753=ADVANCED_FACE('',(#4149),#56515,.T.);
#61754=ADVANCED_FACE('',(#4150),#56516,.T.);
#61755=ADVANCED_FACE('',(#4151),#56517,.T.);
#61756=ADVANCED_FACE('',(#4152),#56518,.T.);
#61757=ADVANCED_FACE('',(#4153),#56519,.T.);
#61758=ADVANCED_FACE('',(#4154),#56520,.T.);
#61759=ADVANCED_FACE('',(#4155),#56521,.T.);
#61760=ADVANCED_FACE('',(#4156),#56522,.T.);
#61761=ADVANCED_FACE('',(#4157),#56523,.T.);
#61762=ADVANCED_FACE('',(#4158),#56524,.T.);
#61763=ADVANCED_FACE('',(#4159),#56525,.T.);
#61764=ADVANCED_FACE('',(#4160),#56526,.T.);
#61765=ADVANCED_FACE('',(#4161),#56527,.T.);
#61766=ADVANCED_FACE('',(#4162),#56528,.T.);
#61767=ADVANCED_FACE('',(#4163),#56529,.T.);
#61768=ADVANCED_FACE('',(#4164),#56530,.T.);
#61769=ADVANCED_FACE('',(#4165),#56531,.T.);
#61770=ADVANCED_FACE('',(#4166),#56532,.T.);
#61771=ADVANCED_FACE('',(#4167),#56533,.T.);
#61772=ADVANCED_FACE('',(#4168),#56534,.T.);
#61773=ADVANCED_FACE('',(#4169),#56535,.T.);
#61774=ADVANCED_FACE('',(#4170),#56536,.T.);
#61775=ADVANCED_FACE('',(#4171),#56537,.T.);
#61776=ADVANCED_FACE('',(#4172),#56538,.T.);
#61777=ADVANCED_FACE('',(#4173),#56539,.T.);
#61778=ADVANCED_FACE('',(#4174),#56540,.T.);
#61779=ADVANCED_FACE('',(#4175),#56541,.T.);
#61780=ADVANCED_FACE('',(#4176),#56542,.T.);
#61781=ADVANCED_FACE('',(#4177),#56543,.T.);
#61782=ADVANCED_FACE('',(#4178),#56544,.T.);
#61783=ADVANCED_FACE('',(#4179),#56545,.T.);
#61784=ADVANCED_FACE('',(#4180),#56546,.T.);
#61785=ADVANCED_FACE('',(#4181),#56547,.T.);
#61786=ADVANCED_FACE('',(#4182),#56548,.T.);
#61787=ADVANCED_FACE('',(#4183),#56549,.T.);
#61788=ADVANCED_FACE('',(#4184),#56550,.T.);
#61789=ADVANCED_FACE('',(#4185),#56551,.T.);
#61790=ADVANCED_FACE('',(#4186),#56552,.T.);
#61791=ADVANCED_FACE('',(#4187),#56553,.T.);
#61792=ADVANCED_FACE('',(#4188),#56554,.T.);
#61793=ADVANCED_FACE('',(#4189),#56555,.T.);
#61794=ADVANCED_FACE('',(#4190),#56556,.T.);
#61795=ADVANCED_FACE('',(#4191),#56557,.T.);
#61796=ADVANCED_FACE('',(#4192),#56558,.T.);
#61797=ADVANCED_FACE('',(#4193),#56559,.T.);
#61798=ADVANCED_FACE('',(#4194),#56560,.T.);
#61799=ADVANCED_FACE('',(#4195),#56561,.T.);
#61800=ADVANCED_FACE('',(#4196),#56562,.T.);
#61801=ADVANCED_FACE('',(#4197),#56563,.T.);
#61802=ADVANCED_FACE('',(#4198),#56564,.T.);
#61803=ADVANCED_FACE('',(#4199),#56565,.T.);
#61804=ADVANCED_FACE('',(#4200),#56566,.T.);
#61805=ADVANCED_FACE('',(#4201),#56567,.T.);
#61806=ADVANCED_FACE('',(#4202),#56568,.T.);
#61807=ADVANCED_FACE('',(#4203),#56569,.T.);
#61808=ADVANCED_FACE('',(#4204),#56570,.T.);
#61809=ADVANCED_FACE('',(#4205),#56571,.T.);
#61810=ADVANCED_FACE('',(#4206),#56572,.T.);
#61811=ADVANCED_FACE('',(#4207),#56573,.T.);
#61812=ADVANCED_FACE('',(#4208),#56574,.T.);
#61813=ADVANCED_FACE('',(#4209),#56575,.T.);
#61814=ADVANCED_FACE('',(#4210),#56576,.T.);
#61815=ADVANCED_FACE('',(#4211),#56577,.T.);
#61816=ADVANCED_FACE('',(#4212),#56578,.T.);
#61817=ADVANCED_FACE('',(#4213),#56579,.T.);
#61818=ADVANCED_FACE('',(#4214),#56580,.T.);
#61819=ADVANCED_FACE('',(#4215),#56581,.T.);
#61820=ADVANCED_FACE('',(#4216),#56582,.T.);
#61821=ADVANCED_FACE('',(#4217),#56583,.T.);
#61822=ADVANCED_FACE('',(#4218),#56584,.T.);
#61823=ADVANCED_FACE('',(#4219),#56585,.T.);
#61824=ADVANCED_FACE('',(#4220),#56586,.T.);
#61825=ADVANCED_FACE('',(#4221),#56587,.T.);
#61826=ADVANCED_FACE('',(#4222),#56588,.T.);
#61827=ADVANCED_FACE('',(#4223),#56589,.T.);
#61828=ADVANCED_FACE('',(#4224),#56590,.T.);
#61829=ADVANCED_FACE('',(#4225),#56591,.T.);
#61830=ADVANCED_FACE('',(#4226),#56592,.T.);
#61831=ADVANCED_FACE('',(#4227),#56593,.T.);
#61832=ADVANCED_FACE('',(#4228),#56594,.T.);
#61833=ADVANCED_FACE('',(#4229),#56595,.T.);
#61834=ADVANCED_FACE('',(#4230),#56596,.T.);
#61835=ADVANCED_FACE('',(#4231),#56597,.T.);
#61836=ADVANCED_FACE('',(#4232),#56598,.T.);
#61837=ADVANCED_FACE('',(#4233),#56599,.T.);
#61838=ADVANCED_FACE('',(#4234),#56600,.T.);
#61839=ADVANCED_FACE('',(#4235),#56601,.T.);
#61840=ADVANCED_FACE('',(#4236),#56602,.T.);
#61841=ADVANCED_FACE('',(#4237),#56603,.T.);
#61842=ADVANCED_FACE('',(#4238),#56604,.T.);
#61843=ADVANCED_FACE('',(#4239),#56605,.T.);
#61844=ADVANCED_FACE('',(#4240),#56606,.T.);
#61845=ADVANCED_FACE('',(#4241),#56607,.T.);
#61846=ADVANCED_FACE('',(#4242),#56608,.T.);
#61847=ADVANCED_FACE('',(#4243),#56609,.T.);
#61848=ADVANCED_FACE('',(#4244),#56610,.T.);
#61849=ADVANCED_FACE('',(#4245),#56611,.T.);
#61850=ADVANCED_FACE('',(#4246),#56612,.T.);
#61851=ADVANCED_FACE('',(#4247),#56613,.T.);
#61852=ADVANCED_FACE('',(#4248),#56614,.T.);
#61853=ADVANCED_FACE('',(#4249),#56615,.T.);
#61854=ADVANCED_FACE('',(#4250),#56616,.T.);
#61855=ADVANCED_FACE('',(#4251),#56617,.T.);
#61856=ADVANCED_FACE('',(#4252),#56618,.T.);
#61857=ADVANCED_FACE('',(#4253),#56619,.T.);
#61858=ADVANCED_FACE('',(#4254),#56620,.T.);
#61859=ADVANCED_FACE('',(#4255),#56621,.T.);
#61860=ADVANCED_FACE('',(#4256),#56622,.T.);
#61861=ADVANCED_FACE('',(#4257),#56623,.T.);
#61862=ADVANCED_FACE('',(#4258),#56624,.T.);
#61863=ADVANCED_FACE('',(#4259),#56625,.T.);
#61864=ADVANCED_FACE('',(#4260),#56626,.T.);
#61865=ADVANCED_FACE('',(#4261),#56627,.T.);
#61866=ADVANCED_FACE('',(#4262),#56628,.T.);
#61867=ADVANCED_FACE('',(#4263),#56629,.T.);
#61868=ADVANCED_FACE('',(#4264),#56630,.T.);
#61869=ADVANCED_FACE('',(#4265),#56631,.T.);
#61870=ADVANCED_FACE('',(#4266),#56632,.T.);
#61871=ADVANCED_FACE('',(#4267),#56633,.T.);
#61872=ADVANCED_FACE('',(#4268),#56634,.T.);
#61873=ADVANCED_FACE('',(#4269),#56635,.T.);
#61874=ADVANCED_FACE('',(#4270),#56636,.T.);
#61875=ADVANCED_FACE('',(#4271),#56637,.T.);
#61876=ADVANCED_FACE('',(#4272),#56638,.T.);
#61877=ADVANCED_FACE('',(#4273),#56639,.T.);
#61878=ADVANCED_FACE('',(#4274),#56640,.T.);
#61879=ADVANCED_FACE('',(#4275),#56641,.T.);
#61880=ADVANCED_FACE('',(#4276),#56642,.T.);
#61881=ADVANCED_FACE('',(#4277),#56643,.T.);
#61882=ADVANCED_FACE('',(#4278),#56644,.T.);
#61883=ADVANCED_FACE('',(#4279),#56645,.T.);
#61884=ADVANCED_FACE('',(#4280),#56646,.T.);
#61885=ADVANCED_FACE('',(#4281),#56647,.T.);
#61886=ADVANCED_FACE('',(#4282),#56648,.T.);
#61887=ADVANCED_FACE('',(#4283),#56649,.T.);
#61888=ADVANCED_FACE('',(#4284),#56650,.T.);
#61889=ADVANCED_FACE('',(#4285),#56651,.T.);
#61890=ADVANCED_FACE('',(#4286),#56652,.T.);
#61891=ADVANCED_FACE('',(#4287),#56653,.T.);
#61892=ADVANCED_FACE('',(#4288),#56654,.T.);
#61893=ADVANCED_FACE('',(#4289),#56655,.T.);
#61894=ADVANCED_FACE('',(#4290),#56656,.T.);
#61895=ADVANCED_FACE('',(#4291),#56657,.T.);
#61896=ADVANCED_FACE('',(#4292),#56658,.T.);
#61897=ADVANCED_FACE('',(#4293),#56659,.T.);
#61898=ADVANCED_FACE('',(#4294),#56660,.T.);
#61899=ADVANCED_FACE('',(#4295),#56661,.T.);
#61900=ADVANCED_FACE('',(#4296),#56662,.T.);
#61901=ADVANCED_FACE('',(#4297),#56663,.T.);
#61902=ADVANCED_FACE('',(#4298),#56664,.T.);
#61903=ADVANCED_FACE('',(#4299),#56665,.T.);
#61904=ADVANCED_FACE('',(#4300),#56666,.T.);
#61905=ADVANCED_FACE('',(#4301),#56667,.T.);
#61906=ADVANCED_FACE('',(#4302),#56668,.T.);
#61907=ADVANCED_FACE('',(#4303),#56669,.T.);
#61908=ADVANCED_FACE('',(#4304),#56670,.T.);
#61909=ADVANCED_FACE('',(#4305),#56671,.T.);
#61910=ADVANCED_FACE('',(#4306),#56672,.T.);
#61911=ADVANCED_FACE('',(#4307),#56673,.T.);
#61912=ADVANCED_FACE('',(#4308),#56674,.T.);
#61913=ADVANCED_FACE('',(#4309),#56675,.T.);
#61914=ADVANCED_FACE('',(#4310),#56676,.T.);
#61915=ADVANCED_FACE('',(#4311),#56677,.T.);
#61916=ADVANCED_FACE('',(#4312),#56678,.T.);
#61917=ADVANCED_FACE('',(#4313),#56679,.T.);
#61918=ADVANCED_FACE('',(#4314),#56680,.T.);
#61919=ADVANCED_FACE('',(#4315),#56681,.T.);
#61920=ADVANCED_FACE('',(#4316),#56682,.T.);
#61921=ADVANCED_FACE('',(#4317),#56683,.T.);
#61922=ADVANCED_FACE('',(#4318),#56684,.T.);
#61923=ADVANCED_FACE('',(#4319),#56685,.T.);
#61924=ADVANCED_FACE('',(#4320),#56686,.T.);
#61925=ADVANCED_FACE('',(#4321),#56687,.T.);
#61926=ADVANCED_FACE('',(#4322),#56688,.T.);
#61927=ADVANCED_FACE('',(#4323),#56689,.T.);
#61928=ADVANCED_FACE('',(#4324),#56690,.T.);
#61929=ADVANCED_FACE('',(#4325),#56691,.T.);
#61930=ADVANCED_FACE('',(#4326),#56692,.T.);
#61931=ADVANCED_FACE('',(#4327),#56693,.T.);
#61932=ADVANCED_FACE('',(#4328),#56694,.T.);
#61933=ADVANCED_FACE('',(#4329),#56695,.T.);
#61934=ADVANCED_FACE('',(#4330),#56696,.T.);
#61935=ADVANCED_FACE('',(#4331),#56697,.T.);
#61936=ADVANCED_FACE('',(#4332),#56698,.T.);
#61937=ADVANCED_FACE('',(#4333),#56699,.T.);
#61938=ADVANCED_FACE('',(#4334),#56700,.T.);
#61939=ADVANCED_FACE('',(#4335),#56701,.T.);
#61940=ADVANCED_FACE('',(#4336),#56702,.T.);
#61941=ADVANCED_FACE('',(#4337),#56703,.T.);
#61942=ADVANCED_FACE('',(#4338),#56704,.T.);
#61943=ADVANCED_FACE('',(#4339),#56705,.T.);
#61944=ADVANCED_FACE('',(#4340),#56706,.T.);
#61945=ADVANCED_FACE('',(#4341),#56707,.T.);
#61946=ADVANCED_FACE('',(#4342),#56708,.T.);
#61947=ADVANCED_FACE('',(#4343),#56709,.T.);
#61948=ADVANCED_FACE('',(#4344),#56710,.T.);
#61949=ADVANCED_FACE('',(#4345),#56711,.T.);
#61950=ADVANCED_FACE('',(#4346),#56712,.T.);
#61951=ADVANCED_FACE('',(#4347),#56713,.T.);
#61952=ADVANCED_FACE('',(#4348),#56714,.T.);
#61953=ADVANCED_FACE('',(#4349),#56715,.T.);
#61954=ADVANCED_FACE('',(#4350),#56716,.T.);
#61955=ADVANCED_FACE('',(#4351),#56717,.T.);
#61956=ADVANCED_FACE('',(#4352),#56718,.T.);
#61957=ADVANCED_FACE('',(#4353),#56719,.T.);
#61958=ADVANCED_FACE('',(#4354),#56720,.T.);
#61959=ADVANCED_FACE('',(#4355),#56721,.T.);
#61960=ADVANCED_FACE('',(#4356),#56722,.T.);
#61961=ADVANCED_FACE('',(#4357),#56723,.T.);
#61962=ADVANCED_FACE('',(#4358),#56724,.T.);
#61963=ADVANCED_FACE('',(#4359),#56725,.T.);
#61964=ADVANCED_FACE('',(#4360),#56726,.T.);
#61965=ADVANCED_FACE('',(#4361),#56727,.T.);
#61966=ADVANCED_FACE('',(#4362),#56728,.T.);
#61967=ADVANCED_FACE('',(#4363),#56729,.T.);
#61968=ADVANCED_FACE('',(#4364),#56730,.T.);
#61969=ADVANCED_FACE('',(#4365),#56731,.T.);
#61970=ADVANCED_FACE('',(#4366),#56732,.T.);
#61971=ADVANCED_FACE('',(#4367),#56733,.T.);
#61972=ADVANCED_FACE('',(#4368),#56734,.T.);
#61973=ADVANCED_FACE('',(#4369),#56735,.T.);
#61974=ADVANCED_FACE('',(#4370),#56736,.T.);
#61975=ADVANCED_FACE('',(#4371),#56737,.T.);
#61976=ADVANCED_FACE('',(#4372),#56738,.T.);
#61977=ADVANCED_FACE('',(#4373),#56739,.T.);
#61978=ADVANCED_FACE('',(#4374),#56740,.T.);
#61979=ADVANCED_FACE('',(#4375),#56741,.T.);
#61980=ADVANCED_FACE('',(#4376),#56742,.T.);
#61981=ADVANCED_FACE('',(#4377),#56743,.T.);
#61982=ADVANCED_FACE('',(#4378),#56744,.T.);
#61983=ADVANCED_FACE('',(#4379),#56745,.T.);
#61984=ADVANCED_FACE('',(#4380),#56746,.T.);
#61985=ADVANCED_FACE('',(#4381),#56747,.T.);
#61986=ADVANCED_FACE('',(#4382),#56748,.T.);
#61987=ADVANCED_FACE('',(#4383),#56749,.T.);
#61988=ADVANCED_FACE('',(#4384),#56750,.T.);
#61989=ADVANCED_FACE('',(#4385),#56751,.T.);
#61990=ADVANCED_FACE('',(#4386),#56752,.T.);
#61991=ADVANCED_FACE('',(#4387),#56753,.T.);
#61992=ADVANCED_FACE('',(#4388),#56754,.T.);
#61993=ADVANCED_FACE('',(#4389),#56755,.T.);
#61994=ADVANCED_FACE('',(#4390),#56756,.T.);
#61995=ADVANCED_FACE('',(#4391),#56757,.T.);
#61996=ADVANCED_FACE('',(#4392),#56758,.T.);
#61997=ADVANCED_FACE('',(#4393),#56759,.T.);
#61998=ADVANCED_FACE('',(#4394),#56760,.T.);
#61999=ADVANCED_FACE('',(#4395),#56761,.T.);
#62000=ADVANCED_FACE('',(#4396),#56762,.T.);
#62001=ADVANCED_FACE('',(#4397),#56763,.T.);
#62002=ADVANCED_FACE('',(#4398),#56764,.T.);
#62003=ADVANCED_FACE('',(#4399),#56765,.T.);
#62004=ADVANCED_FACE('',(#4400),#56766,.T.);
#62005=ADVANCED_FACE('',(#4401),#56767,.T.);
#62006=ADVANCED_FACE('',(#4402),#56768,.T.);
#62007=ADVANCED_FACE('',(#4403),#56769,.T.);
#62008=ADVANCED_FACE('',(#4404),#56770,.T.);
#62009=ADVANCED_FACE('',(#4405),#56771,.T.);
#62010=ADVANCED_FACE('',(#4406),#56772,.T.);
#62011=ADVANCED_FACE('',(#4407),#56773,.T.);
#62012=ADVANCED_FACE('',(#4408),#56774,.T.);
#62013=ADVANCED_FACE('',(#4409),#56775,.T.);
#62014=ADVANCED_FACE('',(#4410),#56776,.T.);
#62015=ADVANCED_FACE('',(#4411),#56777,.T.);
#62016=ADVANCED_FACE('',(#4412),#56778,.T.);
#62017=ADVANCED_FACE('',(#4413),#56779,.T.);
#62018=ADVANCED_FACE('',(#4414),#56780,.T.);
#62019=ADVANCED_FACE('',(#4415),#56781,.T.);
#62020=ADVANCED_FACE('',(#4416),#56782,.T.);
#62021=ADVANCED_FACE('',(#4417),#56783,.T.);
#62022=ADVANCED_FACE('',(#4418),#56784,.T.);
#62023=ADVANCED_FACE('',(#4419),#56785,.T.);
#62024=ADVANCED_FACE('',(#4420),#56786,.T.);
#62025=ADVANCED_FACE('',(#4421),#56787,.T.);
#62026=ADVANCED_FACE('',(#4422),#56788,.T.);
#62027=ADVANCED_FACE('',(#4423),#56789,.T.);
#62028=ADVANCED_FACE('',(#4424),#56790,.T.);
#62029=ADVANCED_FACE('',(#4425),#56791,.T.);
#62030=ADVANCED_FACE('',(#4426),#56792,.T.);
#62031=ADVANCED_FACE('',(#4427),#56793,.T.);
#62032=ADVANCED_FACE('',(#4428),#56794,.T.);
#62033=ADVANCED_FACE('',(#4429),#56795,.T.);
#62034=ADVANCED_FACE('',(#4430),#56796,.T.);
#62035=ADVANCED_FACE('',(#4431),#56797,.T.);
#62036=ADVANCED_FACE('',(#4432),#56798,.T.);
#62037=ADVANCED_FACE('',(#4433),#56799,.T.);
#62038=ADVANCED_FACE('',(#4434),#56800,.T.);
#62039=ADVANCED_FACE('',(#4435),#56801,.T.);
#62040=ADVANCED_FACE('',(#4436),#56802,.T.);
#62041=ADVANCED_FACE('',(#4437),#56803,.T.);
#62042=ADVANCED_FACE('',(#4438),#56804,.T.);
#62043=ADVANCED_FACE('',(#4439),#56805,.T.);
#62044=ADVANCED_FACE('',(#4440),#56806,.T.);
#62045=ADVANCED_FACE('',(#4441),#56807,.T.);
#62046=ADVANCED_FACE('',(#4442),#56808,.T.);
#62047=ADVANCED_FACE('',(#4443),#56809,.T.);
#62048=ADVANCED_FACE('',(#4444),#56810,.T.);
#62049=ADVANCED_FACE('',(#4445),#56811,.T.);
#62050=ADVANCED_FACE('',(#4446),#56812,.T.);
#62051=ADVANCED_FACE('',(#4447),#56813,.T.);
#62052=ADVANCED_FACE('',(#4448),#56814,.T.);
#62053=ADVANCED_FACE('',(#4449),#56815,.T.);
#62054=ADVANCED_FACE('',(#4450),#56816,.T.);
#62055=ADVANCED_FACE('',(#4451),#56817,.T.);
#62056=ADVANCED_FACE('',(#4452),#56818,.T.);
#62057=ADVANCED_FACE('',(#4453),#56819,.T.);
#62058=ADVANCED_FACE('',(#4454),#56820,.T.);
#62059=ADVANCED_FACE('',(#4455),#56821,.T.);
#62060=ADVANCED_FACE('',(#4456),#56822,.T.);
#62061=ADVANCED_FACE('',(#4457),#56823,.T.);
#62062=ADVANCED_FACE('',(#4458),#56824,.T.);
#62063=ADVANCED_FACE('',(#4459),#56825,.T.);
#62064=ADVANCED_FACE('',(#4460),#56826,.T.);
#62065=ADVANCED_FACE('',(#4461),#56827,.T.);
#62066=ADVANCED_FACE('',(#4462),#56828,.T.);
#62067=ADVANCED_FACE('',(#4463),#56829,.T.);
#62068=ADVANCED_FACE('',(#4464),#56830,.T.);
#62069=ADVANCED_FACE('',(#4465),#56831,.T.);
#62070=ADVANCED_FACE('',(#4466),#56832,.T.);
#62071=ADVANCED_FACE('',(#4467),#56833,.T.);
#62072=ADVANCED_FACE('',(#4468),#56834,.T.);
#62073=ADVANCED_FACE('',(#4469),#56835,.T.);
#62074=ADVANCED_FACE('',(#4470),#56836,.T.);
#62075=ADVANCED_FACE('',(#4471),#56837,.T.);
#62076=ADVANCED_FACE('',(#4472),#56838,.T.);
#62077=ADVANCED_FACE('',(#4473),#56839,.T.);
#62078=ADVANCED_FACE('',(#4474),#56840,.T.);
#62079=ADVANCED_FACE('',(#4475),#56841,.T.);
#62080=ADVANCED_FACE('',(#4476),#56842,.T.);
#62081=ADVANCED_FACE('',(#4477),#56843,.T.);
#62082=ADVANCED_FACE('',(#4478),#56844,.T.);
#62083=ADVANCED_FACE('',(#4479),#56845,.T.);
#62084=ADVANCED_FACE('',(#4480),#56846,.T.);
#62085=ADVANCED_FACE('',(#4481),#56847,.T.);
#62086=ADVANCED_FACE('',(#4482),#56848,.T.);
#62087=ADVANCED_FACE('',(#4483),#56849,.T.);
#62088=ADVANCED_FACE('',(#4484),#56850,.T.);
#62089=ADVANCED_FACE('',(#4485),#56851,.T.);
#62090=ADVANCED_FACE('',(#4486),#56852,.T.);
#62091=ADVANCED_FACE('',(#4487),#56853,.T.);
#62092=ADVANCED_FACE('',(#4488),#56854,.T.);
#62093=ADVANCED_FACE('',(#4489),#56855,.T.);
#62094=ADVANCED_FACE('',(#4490),#56856,.T.);
#62095=ADVANCED_FACE('',(#4491),#56857,.T.);
#62096=ADVANCED_FACE('',(#4492),#56858,.T.);
#62097=ADVANCED_FACE('',(#4493),#56859,.T.);
#62098=ADVANCED_FACE('',(#4494),#56860,.T.);
#62099=ADVANCED_FACE('',(#4495),#56861,.T.);
#62100=ADVANCED_FACE('',(#4496),#56862,.T.);
#62101=ADVANCED_FACE('',(#4497),#56863,.T.);
#62102=ADVANCED_FACE('',(#4498),#56864,.T.);
#62103=ADVANCED_FACE('',(#4499),#56865,.T.);
#62104=ADVANCED_FACE('',(#4500),#56866,.T.);
#62105=ADVANCED_FACE('',(#4501),#56867,.T.);
#62106=ADVANCED_FACE('',(#4502),#56868,.T.);
#62107=ADVANCED_FACE('',(#4503),#56869,.T.);
#62108=ADVANCED_FACE('',(#4504),#56870,.T.);
#62109=ADVANCED_FACE('',(#4505),#56871,.T.);
#62110=ADVANCED_FACE('',(#4506),#56872,.T.);
#62111=ADVANCED_FACE('',(#4507),#56873,.T.);
#62112=ADVANCED_FACE('',(#4508),#56874,.T.);
#62113=ADVANCED_FACE('',(#4509),#56875,.T.);
#62114=ADVANCED_FACE('',(#4510),#56876,.T.);
#62115=ADVANCED_FACE('',(#4511),#56877,.T.);
#62116=ADVANCED_FACE('',(#4512),#56878,.T.);
#62117=ADVANCED_FACE('',(#4513),#56879,.T.);
#62118=ADVANCED_FACE('',(#4514),#56880,.T.);
#62119=ADVANCED_FACE('',(#4515),#56881,.T.);
#62120=ADVANCED_FACE('',(#4516),#56882,.T.);
#62121=ADVANCED_FACE('',(#4517),#56883,.T.);
#62122=ADVANCED_FACE('',(#4518),#56884,.T.);
#62123=ADVANCED_FACE('',(#4519),#56885,.T.);
#62124=ADVANCED_FACE('',(#4520),#56886,.T.);
#62125=ADVANCED_FACE('',(#4521),#56887,.T.);
#62126=ADVANCED_FACE('',(#4522),#56888,.T.);
#62127=ADVANCED_FACE('',(#4523),#56889,.T.);
#62128=ADVANCED_FACE('',(#4524),#56890,.T.);
#62129=ADVANCED_FACE('',(#4525),#56891,.T.);
#62130=ADVANCED_FACE('',(#4526),#56892,.T.);
#62131=ADVANCED_FACE('',(#4527),#56893,.T.);
#62132=ADVANCED_FACE('',(#4528),#56894,.T.);
#62133=ADVANCED_FACE('',(#4529),#56895,.T.);
#62134=ADVANCED_FACE('',(#4530),#56896,.T.);
#62135=ADVANCED_FACE('',(#4531),#56897,.T.);
#62136=ADVANCED_FACE('',(#4532),#56898,.T.);
#62137=ADVANCED_FACE('',(#4533),#56899,.T.);
#62138=ADVANCED_FACE('',(#4534),#56900,.T.);
#62139=ADVANCED_FACE('',(#4535),#56901,.T.);
#62140=ADVANCED_FACE('',(#4536),#56902,.T.);
#62141=ADVANCED_FACE('',(#4537),#56903,.T.);
#62142=ADVANCED_FACE('',(#4538),#56904,.T.);
#62143=ADVANCED_FACE('',(#4539),#56905,.T.);
#62144=ADVANCED_FACE('',(#4540),#56906,.T.);
#62145=ADVANCED_FACE('',(#4541),#56907,.T.);
#62146=ADVANCED_FACE('',(#4542),#56908,.T.);
#62147=ADVANCED_FACE('',(#4543),#56909,.T.);
#62148=ADVANCED_FACE('',(#4544),#56910,.T.);
#62149=ADVANCED_FACE('',(#4545),#56911,.T.);
#62150=ADVANCED_FACE('',(#4546),#56912,.T.);
#62151=ADVANCED_FACE('',(#4547),#56913,.T.);
#62152=ADVANCED_FACE('',(#4548),#56914,.T.);
#62153=ADVANCED_FACE('',(#4549),#56915,.T.);
#62154=ADVANCED_FACE('',(#4550),#56916,.T.);
#62155=ADVANCED_FACE('',(#4551),#56917,.T.);
#62156=ADVANCED_FACE('',(#4552),#56918,.T.);
#62157=ADVANCED_FACE('',(#4553),#56919,.T.);
#62158=ADVANCED_FACE('',(#4554),#56920,.T.);
#62159=ADVANCED_FACE('',(#4555),#56921,.T.);
#62160=ADVANCED_FACE('',(#4556),#56922,.T.);
#62161=ADVANCED_FACE('',(#4557),#56923,.T.);
#62162=ADVANCED_FACE('',(#4558),#56924,.T.);
#62163=ADVANCED_FACE('',(#4559),#56925,.T.);
#62164=ADVANCED_FACE('',(#4560),#56926,.T.);
#62165=ADVANCED_FACE('',(#4561),#56927,.T.);
#62166=ADVANCED_FACE('',(#4562),#56928,.T.);
#62167=ADVANCED_FACE('',(#4563),#56929,.T.);
#62168=ADVANCED_FACE('',(#4564),#56930,.T.);
#62169=ADVANCED_FACE('',(#4565),#56931,.T.);
#62170=ADVANCED_FACE('',(#4566),#56932,.T.);
#62171=ADVANCED_FACE('',(#4567),#56933,.T.);
#62172=ADVANCED_FACE('',(#4568),#56934,.T.);
#62173=ADVANCED_FACE('',(#4569),#56935,.T.);
#62174=ADVANCED_FACE('',(#4570),#56936,.T.);
#62175=ADVANCED_FACE('',(#4571),#56937,.T.);
#62176=ADVANCED_FACE('',(#4572),#56938,.T.);
#62177=ADVANCED_FACE('',(#4573),#56939,.T.);
#62178=ADVANCED_FACE('',(#4574),#56940,.T.);
#62179=ADVANCED_FACE('',(#4575),#56941,.T.);
#62180=ADVANCED_FACE('',(#4576),#56942,.T.);
#62181=ADVANCED_FACE('',(#4577),#56943,.T.);
#62182=ADVANCED_FACE('',(#4578),#56944,.T.);
#62183=ADVANCED_FACE('',(#4579),#56945,.T.);
#62184=ADVANCED_FACE('',(#4580),#56946,.T.);
#62185=ADVANCED_FACE('',(#4581),#56947,.T.);
#62186=ADVANCED_FACE('',(#4582),#56948,.T.);
#62187=ADVANCED_FACE('',(#4583),#56949,.T.);
#62188=ADVANCED_FACE('',(#4584),#56950,.T.);
#62189=ADVANCED_FACE('',(#4585),#56951,.T.);
#62190=ADVANCED_FACE('',(#4586),#56952,.T.);
#62191=ADVANCED_FACE('',(#4587),#56953,.T.);
#62192=ADVANCED_FACE('',(#4588),#56954,.T.);
#62193=ADVANCED_FACE('',(#4589),#56955,.T.);
#62194=ADVANCED_FACE('',(#4590),#56956,.T.);
#62195=ADVANCED_FACE('',(#4591),#56957,.T.);
#62196=ADVANCED_FACE('',(#4592),#56958,.T.);
#62197=ADVANCED_FACE('',(#4593),#56959,.T.);
#62198=ADVANCED_FACE('',(#4594),#56960,.T.);
#62199=ADVANCED_FACE('',(#4595),#56961,.T.);
#62200=ADVANCED_FACE('',(#4596),#56962,.T.);
#62201=ADVANCED_FACE('',(#4597),#56963,.T.);
#62202=ADVANCED_FACE('',(#4598),#56964,.T.);
#62203=ADVANCED_FACE('',(#4599),#56965,.T.);
#62204=ADVANCED_FACE('',(#4600),#56966,.T.);
#62205=ADVANCED_FACE('',(#4601),#56967,.T.);
#62206=ADVANCED_FACE('',(#4602),#56968,.T.);
#62207=ADVANCED_FACE('',(#4603),#56969,.T.);
#62208=ADVANCED_FACE('',(#4604),#56970,.T.);
#62209=ADVANCED_FACE('',(#4605),#56971,.T.);
#62210=ADVANCED_FACE('',(#4606),#56972,.T.);
#62211=ADVANCED_FACE('',(#4607),#56973,.T.);
#62212=ADVANCED_FACE('',(#4608),#56974,.T.);
#62213=ADVANCED_FACE('',(#4609),#56975,.T.);
#62214=ADVANCED_FACE('',(#4610),#56976,.T.);
#62215=ADVANCED_FACE('',(#4611),#56977,.T.);
#62216=ADVANCED_FACE('',(#4612),#56978,.T.);
#62217=ADVANCED_FACE('',(#4613),#56979,.T.);
#62218=ADVANCED_FACE('',(#4614),#56980,.T.);
#62219=ADVANCED_FACE('',(#4615),#56981,.T.);
#62220=ADVANCED_FACE('',(#4616),#56982,.T.);
#62221=ADVANCED_FACE('',(#4617),#56983,.T.);
#62222=ADVANCED_FACE('',(#4618),#56984,.T.);
#62223=ADVANCED_FACE('',(#4619),#56985,.T.);
#62224=ADVANCED_FACE('',(#4620),#56986,.T.);
#62225=ADVANCED_FACE('',(#4621),#56987,.T.);
#62226=ADVANCED_FACE('',(#4622),#56988,.T.);
#62227=ADVANCED_FACE('',(#4623),#56989,.T.);
#62228=ADVANCED_FACE('',(#4624),#56990,.T.);
#62229=ADVANCED_FACE('',(#4625),#56991,.T.);
#62230=ADVANCED_FACE('',(#4626),#56992,.T.);
#62231=ADVANCED_FACE('',(#4627),#56993,.T.);
#62232=ADVANCED_FACE('',(#4628),#56994,.T.);
#62233=ADVANCED_FACE('',(#4629),#56995,.T.);
#62234=ADVANCED_FACE('',(#4630),#56996,.T.);
#62235=ADVANCED_FACE('',(#4631),#56997,.T.);
#62236=ADVANCED_FACE('',(#4632),#56998,.T.);
#62237=ADVANCED_FACE('',(#4633),#56999,.T.);
#62238=ADVANCED_FACE('',(#4634),#57000,.T.);
#62239=ADVANCED_FACE('',(#4635),#57001,.T.);
#62240=ADVANCED_FACE('',(#4636),#57002,.T.);
#62241=ADVANCED_FACE('',(#4637),#57003,.T.);
#62242=ADVANCED_FACE('',(#4638),#57004,.T.);
#62243=ADVANCED_FACE('',(#4639),#57005,.T.);
#62244=ADVANCED_FACE('',(#4640),#57006,.T.);
#62245=ADVANCED_FACE('',(#4641),#57007,.T.);
#62246=ADVANCED_FACE('',(#4642),#57008,.T.);
#62247=ADVANCED_FACE('',(#4643),#57009,.T.);
#62248=ADVANCED_FACE('',(#4644),#57010,.T.);
#62249=ADVANCED_FACE('',(#4645),#57011,.T.);
#62250=ADVANCED_FACE('',(#4646),#57012,.T.);
#62251=ADVANCED_FACE('',(#4647),#57013,.T.);
#62252=ADVANCED_FACE('',(#4648),#57014,.T.);
#62253=ADVANCED_FACE('',(#4649),#57015,.T.);
#62254=ADVANCED_FACE('',(#4650),#57016,.T.);
#62255=ADVANCED_FACE('',(#4651),#57017,.T.);
#62256=ADVANCED_FACE('',(#4652),#57018,.T.);
#62257=ADVANCED_FACE('',(#4653),#57019,.T.);
#62258=ADVANCED_FACE('',(#4654),#57020,.T.);
#62259=ADVANCED_FACE('',(#4655),#57021,.T.);
#62260=ADVANCED_FACE('',(#4656),#57022,.T.);
#62261=ADVANCED_FACE('',(#4657),#57023,.T.);
#62262=ADVANCED_FACE('',(#4658),#57024,.T.);
#62263=ADVANCED_FACE('',(#4659),#57025,.T.);
#62264=ADVANCED_FACE('',(#4660),#57026,.T.);
#62265=ADVANCED_FACE('',(#4661),#57027,.T.);
#62266=ADVANCED_FACE('',(#4662),#57028,.T.);
#62267=ADVANCED_FACE('',(#4663),#57029,.T.);
#62268=ADVANCED_FACE('',(#4664),#57030,.T.);
#62269=ADVANCED_FACE('',(#4665),#57031,.T.);
#62270=ADVANCED_FACE('',(#4666),#57032,.T.);
#62271=ADVANCED_FACE('',(#4667),#57033,.T.);
#62272=ADVANCED_FACE('',(#4668),#57034,.T.);
#62273=ADVANCED_FACE('',(#4669),#57035,.T.);
#62274=ADVANCED_FACE('',(#4670),#57036,.T.);
#62275=ADVANCED_FACE('',(#4671),#57037,.T.);
#62276=ADVANCED_FACE('',(#4672),#57038,.T.);
#62277=ADVANCED_FACE('',(#4673),#57039,.T.);
#62278=ADVANCED_FACE('',(#4674),#57040,.T.);
#62279=ADVANCED_FACE('',(#4675),#57041,.T.);
#62280=ADVANCED_FACE('',(#4676),#57042,.T.);
#62281=ADVANCED_FACE('',(#4677),#57043,.T.);
#62282=ADVANCED_FACE('',(#4678),#57044,.T.);
#62283=ADVANCED_FACE('',(#4679),#57045,.T.);
#62284=ADVANCED_FACE('',(#4680),#57046,.T.);
#62285=ADVANCED_FACE('',(#4681),#57047,.T.);
#62286=ADVANCED_FACE('',(#4682),#57048,.T.);
#62287=ADVANCED_FACE('',(#4683),#57049,.T.);
#62288=ADVANCED_FACE('',(#4684),#57050,.T.);
#62289=ADVANCED_FACE('',(#4685),#57051,.T.);
#62290=ADVANCED_FACE('',(#4686),#57052,.T.);
#62291=ADVANCED_FACE('',(#4687),#57053,.T.);
#62292=ADVANCED_FACE('',(#4688),#57054,.T.);
#62293=ADVANCED_FACE('',(#4689),#57055,.T.);
#62294=ADVANCED_FACE('',(#4690),#57056,.T.);
#62295=ADVANCED_FACE('',(#4691),#57057,.T.);
#62296=ADVANCED_FACE('',(#4692),#57058,.T.);
#62297=ADVANCED_FACE('',(#4693),#57059,.T.);
#62298=ADVANCED_FACE('',(#4694),#57060,.T.);
#62299=ADVANCED_FACE('',(#4695),#57061,.T.);
#62300=ADVANCED_FACE('',(#4696),#57062,.T.);
#62301=ADVANCED_FACE('',(#4697),#57063,.T.);
#62302=ADVANCED_FACE('',(#4698),#57064,.T.);
#62303=ADVANCED_FACE('',(#4699),#57065,.T.);
#62304=ADVANCED_FACE('',(#4700),#57066,.T.);
#62305=ADVANCED_FACE('',(#4701),#57067,.T.);
#62306=ADVANCED_FACE('',(#4702),#57068,.T.);
#62307=ADVANCED_FACE('',(#4703),#57069,.T.);
#62308=ADVANCED_FACE('',(#4704),#57070,.T.);
#62309=ADVANCED_FACE('',(#4705),#57071,.T.);
#62310=ADVANCED_FACE('',(#4706),#57072,.T.);
#62311=ADVANCED_FACE('',(#4707),#57073,.T.);
#62312=ADVANCED_FACE('',(#4708),#57074,.T.);
#62313=ADVANCED_FACE('',(#4709),#57075,.T.);
#62314=ADVANCED_FACE('',(#4710),#57076,.T.);
#62315=ADVANCED_FACE('',(#4711),#57077,.T.);
#62316=ADVANCED_FACE('',(#4712),#57078,.T.);
#62317=ADVANCED_FACE('',(#4713),#57079,.T.);
#62318=ADVANCED_FACE('',(#4714),#57080,.T.);
#62319=ADVANCED_FACE('',(#4715),#57081,.T.);
#62320=ADVANCED_FACE('',(#4716),#57082,.T.);
#62321=ADVANCED_FACE('',(#4717),#57083,.T.);
#62322=ADVANCED_FACE('',(#4718),#57084,.T.);
#62323=ADVANCED_FACE('',(#4719),#57085,.T.);
#62324=ADVANCED_FACE('',(#4720),#57086,.T.);
#62325=ADVANCED_FACE('',(#4721),#57087,.T.);
#62326=ADVANCED_FACE('',(#4722),#57088,.T.);
#62327=ADVANCED_FACE('',(#4723),#57089,.T.);
#62328=ADVANCED_FACE('',(#4724),#57090,.T.);
#62329=ADVANCED_FACE('',(#4725),#57091,.T.);
#62330=ADVANCED_FACE('',(#4726),#57092,.T.);
#62331=ADVANCED_FACE('',(#4727),#57093,.T.);
#62332=ADVANCED_FACE('',(#4728),#57094,.T.);
#62333=ADVANCED_FACE('',(#4729),#57095,.T.);
#62334=ADVANCED_FACE('',(#4730),#57096,.T.);
#62335=ADVANCED_FACE('',(#4731),#57097,.T.);
#62336=ADVANCED_FACE('',(#4732),#57098,.T.);
#62337=ADVANCED_FACE('',(#4733),#57099,.T.);
#62338=ADVANCED_FACE('',(#4734),#57100,.T.);
#62339=ADVANCED_FACE('',(#4735),#57101,.T.);
#62340=ADVANCED_FACE('',(#4736),#57102,.T.);
#62341=ADVANCED_FACE('',(#4737),#57103,.T.);
#62342=ADVANCED_FACE('',(#4738),#57104,.T.);
#62343=ADVANCED_FACE('',(#4739),#57105,.T.);
#62344=ADVANCED_FACE('',(#4740),#57106,.T.);
#62345=ADVANCED_FACE('',(#4741),#57107,.T.);
#62346=ADVANCED_FACE('',(#4742),#57108,.T.);
#62347=ADVANCED_FACE('',(#4743),#57109,.T.);
#62348=ADVANCED_FACE('',(#4744),#57110,.T.);
#62349=ADVANCED_FACE('',(#4745),#57111,.T.);
#62350=ADVANCED_FACE('',(#4746),#57112,.T.);
#62351=ADVANCED_FACE('',(#4747),#57113,.T.);
#62352=ADVANCED_FACE('',(#4748),#57114,.T.);
#62353=ADVANCED_FACE('',(#4749),#57115,.T.);
#62354=ADVANCED_FACE('',(#4750),#57116,.T.);
#62355=ADVANCED_FACE('',(#4751),#57117,.T.);
#62356=ADVANCED_FACE('',(#4752),#57118,.T.);
#62357=ADVANCED_FACE('',(#4753),#57119,.T.);
#62358=ADVANCED_FACE('',(#4754),#57120,.T.);
#62359=ADVANCED_FACE('',(#4755),#57121,.T.);
#62360=ADVANCED_FACE('',(#4756),#57122,.T.);
#62361=ADVANCED_FACE('',(#4757),#57123,.T.);
#62362=ADVANCED_FACE('',(#4758),#57124,.T.);
#62363=ADVANCED_FACE('',(#4759),#57125,.T.);
#62364=ADVANCED_FACE('',(#4760),#57126,.T.);
#62365=ADVANCED_FACE('',(#4761),#57127,.T.);
#62366=ADVANCED_FACE('',(#4762),#57128,.T.);
#62367=ADVANCED_FACE('',(#4763),#57129,.T.);
#62368=ADVANCED_FACE('',(#4764),#57130,.T.);
#62369=ADVANCED_FACE('',(#4765),#57131,.T.);
#62370=ADVANCED_FACE('',(#4766),#57132,.T.);
#62371=ADVANCED_FACE('',(#4767),#57133,.T.);
#62372=ADVANCED_FACE('',(#4768),#57134,.T.);
#62373=ADVANCED_FACE('',(#4769),#57135,.T.);
#62374=ADVANCED_FACE('',(#4770),#57136,.T.);
#62375=ADVANCED_FACE('',(#4771),#57137,.T.);
#62376=ADVANCED_FACE('',(#4772),#57138,.T.);
#62377=ADVANCED_FACE('',(#4773),#57139,.T.);
#62378=ADVANCED_FACE('',(#4774),#57140,.T.);
#62379=ADVANCED_FACE('',(#4775),#57141,.T.);
#62380=ADVANCED_FACE('',(#4776),#57142,.T.);
#62381=ADVANCED_FACE('',(#4777),#57143,.T.);
#62382=ADVANCED_FACE('',(#4778),#57144,.T.);
#62383=ADVANCED_FACE('',(#4779),#57145,.T.);
#62384=ADVANCED_FACE('',(#4780),#57146,.T.);
#62385=ADVANCED_FACE('',(#4781),#57147,.T.);
#62386=ADVANCED_FACE('',(#4782),#57148,.T.);
#62387=ADVANCED_FACE('',(#4783),#57149,.T.);
#62388=ADVANCED_FACE('',(#4784),#57150,.T.);
#62389=ADVANCED_FACE('',(#4785),#57151,.T.);
#62390=ADVANCED_FACE('',(#4786),#57152,.T.);
#62391=ADVANCED_FACE('',(#4787),#57153,.T.);
#62392=ADVANCED_FACE('',(#4788),#57154,.T.);
#62393=ADVANCED_FACE('',(#4789),#57155,.T.);
#62394=ADVANCED_FACE('',(#4790),#57156,.T.);
#62395=ADVANCED_FACE('',(#4791),#57157,.T.);
#62396=ADVANCED_FACE('',(#4792),#57158,.T.);
#62397=ADVANCED_FACE('',(#4793),#57159,.T.);
#62398=ADVANCED_FACE('',(#4794),#57160,.T.);
#62399=ADVANCED_FACE('',(#4795),#57161,.T.);
#62400=ADVANCED_FACE('',(#4796),#57162,.T.);
#62401=ADVANCED_FACE('',(#4797),#57163,.T.);
#62402=ADVANCED_FACE('',(#4798),#57164,.T.);
#62403=ADVANCED_FACE('',(#4799),#57165,.T.);
#62404=ADVANCED_FACE('',(#4800),#57166,.T.);
#62405=ADVANCED_FACE('',(#4801),#57167,.T.);
#62406=ADVANCED_FACE('',(#4802),#57168,.T.);
#62407=ADVANCED_FACE('',(#4803),#57169,.T.);
#62408=ADVANCED_FACE('',(#4804),#57170,.T.);
#62409=ADVANCED_FACE('',(#4805),#57171,.T.);
#62410=ADVANCED_FACE('',(#4806),#57172,.T.);
#62411=ADVANCED_FACE('',(#4807),#57173,.T.);
#62412=ADVANCED_FACE('',(#4808),#57174,.T.);
#62413=ADVANCED_FACE('',(#4809),#57175,.T.);
#62414=ADVANCED_FACE('',(#4810),#57176,.T.);
#62415=ADVANCED_FACE('',(#4811),#57177,.T.);
#62416=ADVANCED_FACE('',(#4812),#57178,.T.);
#62417=ADVANCED_FACE('',(#4813),#57179,.T.);
#62418=ADVANCED_FACE('',(#4814),#57180,.T.);
#62419=ADVANCED_FACE('',(#4815),#57181,.T.);
#62420=ADVANCED_FACE('',(#4816),#57182,.T.);
#62421=ADVANCED_FACE('',(#4817),#57183,.T.);
#62422=ADVANCED_FACE('',(#4818),#57184,.T.);
#62423=ADVANCED_FACE('',(#4819),#57185,.T.);
#62424=ADVANCED_FACE('',(#4820),#57186,.T.);
#62425=ADVANCED_FACE('',(#4821),#57187,.T.);
#62426=ADVANCED_FACE('',(#4822),#57188,.T.);
#62427=ADVANCED_FACE('',(#4823),#57189,.T.);
#62428=ADVANCED_FACE('',(#4824),#57190,.T.);
#62429=ADVANCED_FACE('',(#4825),#57191,.T.);
#62430=ADVANCED_FACE('',(#4826),#57192,.T.);
#62431=ADVANCED_FACE('',(#4827),#57193,.T.);
#62432=ADVANCED_FACE('',(#4828),#57194,.T.);
#62433=ADVANCED_FACE('',(#4829),#57195,.T.);
#62434=ADVANCED_FACE('',(#4830),#57196,.T.);
#62435=ADVANCED_FACE('',(#4831),#57197,.T.);
#62436=ADVANCED_FACE('',(#4832),#57198,.T.);
#62437=ADVANCED_FACE('',(#4833),#57199,.T.);
#62438=ADVANCED_FACE('',(#4834),#57200,.T.);
#62439=ADVANCED_FACE('',(#4835),#57201,.T.);
#62440=ADVANCED_FACE('',(#4836),#57202,.T.);
#62441=ADVANCED_FACE('',(#4837),#57203,.T.);
#62442=ADVANCED_FACE('',(#4838),#57204,.T.);
#62443=ADVANCED_FACE('',(#4839),#57205,.T.);
#62444=ADVANCED_FACE('',(#4840),#57206,.T.);
#62445=ADVANCED_FACE('',(#4841),#57207,.T.);
#62446=ADVANCED_FACE('',(#4842),#57208,.T.);
#62447=ADVANCED_FACE('',(#4843),#57209,.T.);
#62448=ADVANCED_FACE('',(#4844),#57210,.T.);
#62449=ADVANCED_FACE('',(#4845),#57211,.T.);
#62450=ADVANCED_FACE('',(#4846),#57212,.T.);
#62451=ADVANCED_FACE('',(#4847),#57213,.T.);
#62452=ADVANCED_FACE('',(#4848),#57214,.T.);
#62453=ADVANCED_FACE('',(#4849),#57215,.T.);
#62454=ADVANCED_FACE('',(#4850),#57216,.T.);
#62455=ADVANCED_FACE('',(#4851),#57217,.T.);
#62456=ADVANCED_FACE('',(#4852),#57218,.T.);
#62457=ADVANCED_FACE('',(#4853),#57219,.T.);
#62458=ADVANCED_FACE('',(#4854),#57220,.T.);
#62459=ADVANCED_FACE('',(#4855),#57221,.T.);
#62460=ADVANCED_FACE('',(#4856),#57222,.T.);
#62461=ADVANCED_FACE('',(#4857),#57223,.T.);
#62462=ADVANCED_FACE('',(#4858),#57224,.T.);
#62463=ADVANCED_FACE('',(#4859),#57225,.T.);
#62464=ADVANCED_FACE('',(#4860),#57226,.T.);
#62465=ADVANCED_FACE('',(#4861),#57227,.T.);
#62466=ADVANCED_FACE('',(#4862),#57228,.T.);
#62467=ADVANCED_FACE('',(#4863),#57229,.T.);
#62468=ADVANCED_FACE('',(#4864),#57230,.T.);
#62469=ADVANCED_FACE('',(#4865),#57231,.T.);
#62470=ADVANCED_FACE('',(#4866),#57232,.T.);
#62471=ADVANCED_FACE('',(#4867),#57233,.T.);
#62472=ADVANCED_FACE('',(#4868),#57234,.T.);
#62473=ADVANCED_FACE('',(#4869),#57235,.T.);
#62474=ADVANCED_FACE('',(#4870),#57236,.T.);
#62475=ADVANCED_FACE('',(#4871),#57237,.T.);
#62476=ADVANCED_FACE('',(#4872),#57238,.T.);
#62477=ADVANCED_FACE('',(#4873),#57239,.T.);
#62478=ADVANCED_FACE('',(#4874),#57240,.T.);
#62479=ADVANCED_FACE('',(#4875),#57241,.T.);
#62480=ADVANCED_FACE('',(#4876),#57242,.T.);
#62481=ADVANCED_FACE('',(#4877),#57243,.T.);
#62482=ADVANCED_FACE('',(#4878),#57244,.T.);
#62483=ADVANCED_FACE('',(#4879),#57245,.T.);
#62484=ADVANCED_FACE('',(#4880),#57246,.T.);
#62485=ADVANCED_FACE('',(#4881),#57247,.T.);
#62486=ADVANCED_FACE('',(#4882),#57248,.T.);
#62487=ADVANCED_FACE('',(#4883),#57249,.T.);
#62488=ADVANCED_FACE('',(#4884),#57250,.T.);
#62489=ADVANCED_FACE('',(#4885),#57251,.T.);
#62490=ADVANCED_FACE('',(#4886),#57252,.T.);
#62491=ADVANCED_FACE('',(#4887),#57253,.T.);
#62492=ADVANCED_FACE('',(#4888),#57254,.T.);
#62493=ADVANCED_FACE('',(#4889),#57255,.T.);
#62494=ADVANCED_FACE('',(#4890),#57256,.T.);
#62495=ADVANCED_FACE('',(#4891),#57257,.T.);
#62496=ADVANCED_FACE('',(#4892),#57258,.T.);
#62497=ADVANCED_FACE('',(#4893),#57259,.T.);
#62498=ADVANCED_FACE('',(#4894),#57260,.T.);
#62499=ADVANCED_FACE('',(#4895),#57261,.T.);
#62500=ADVANCED_FACE('',(#4896),#57262,.T.);
#62501=ADVANCED_FACE('',(#4897),#57263,.T.);
#62502=ADVANCED_FACE('',(#4898),#57264,.T.);
#62503=ADVANCED_FACE('',(#4899),#57265,.T.);
#62504=ADVANCED_FACE('',(#4900),#57266,.T.);
#62505=ADVANCED_FACE('',(#4901),#57267,.T.);
#62506=ADVANCED_FACE('',(#4902),#57268,.T.);
#62507=ADVANCED_FACE('',(#4903),#57269,.T.);
#62508=ADVANCED_FACE('',(#4904),#57270,.T.);
#62509=ADVANCED_FACE('',(#4905),#57271,.T.);
#62510=ADVANCED_FACE('',(#4906),#57272,.T.);
#62511=ADVANCED_FACE('',(#4907),#57273,.T.);
#62512=ADVANCED_FACE('',(#4908),#57274,.T.);
#62513=ADVANCED_FACE('',(#4909),#57275,.T.);
#62514=ADVANCED_FACE('',(#4910),#57276,.T.);
#62515=ADVANCED_FACE('',(#4911),#57277,.T.);
#62516=ADVANCED_FACE('',(#4912),#57278,.T.);
#62517=ADVANCED_FACE('',(#4913),#57279,.T.);
#62518=ADVANCED_FACE('',(#4914),#57280,.T.);
#62519=ADVANCED_FACE('',(#4915),#57281,.T.);
#62520=ADVANCED_FACE('',(#4916),#57282,.T.);
#62521=ADVANCED_FACE('',(#4917),#57283,.T.);
#62522=ADVANCED_FACE('',(#4918),#57284,.T.);
#62523=ADVANCED_FACE('',(#4919),#57285,.T.);
#62524=ADVANCED_FACE('',(#4920),#57286,.T.);
#62525=ADVANCED_FACE('',(#4921),#57287,.T.);
#62526=ADVANCED_FACE('',(#4922),#57288,.T.);
#62527=ADVANCED_FACE('',(#4923),#57289,.T.);
#62528=ADVANCED_FACE('',(#4924),#57290,.T.);
#62529=ADVANCED_FACE('',(#4925),#57291,.T.);
#62530=ADVANCED_FACE('',(#4926),#57292,.T.);
#62531=ADVANCED_FACE('',(#4927),#57293,.T.);
#62532=ADVANCED_FACE('',(#4928),#57294,.T.);
#62533=ADVANCED_FACE('',(#4929),#57295,.T.);
#62534=ADVANCED_FACE('',(#4930),#57296,.T.);
#62535=ADVANCED_FACE('',(#4931),#57297,.T.);
#62536=ADVANCED_FACE('',(#4932),#57298,.T.);
#62537=ADVANCED_FACE('',(#4933),#57299,.T.);
#62538=ADVANCED_FACE('',(#4934),#57300,.T.);
#62539=ADVANCED_FACE('',(#4935),#57301,.T.);
#62540=ADVANCED_FACE('',(#4936),#57302,.T.);
#62541=ADVANCED_FACE('',(#4937),#57303,.T.);
#62542=ADVANCED_FACE('',(#4938),#57304,.T.);
#62543=ADVANCED_FACE('',(#4939),#57305,.T.);
#62544=ADVANCED_FACE('',(#4940),#57306,.T.);
#62545=ADVANCED_FACE('',(#4941),#57307,.T.);
#62546=ADVANCED_FACE('',(#4942),#57308,.T.);
#62547=ADVANCED_FACE('',(#4943),#57309,.T.);
#62548=ADVANCED_FACE('',(#4944),#57310,.T.);
#62549=ADVANCED_FACE('',(#4945),#57311,.T.);
#62550=ADVANCED_FACE('',(#4946),#57312,.T.);
#62551=ADVANCED_FACE('',(#4947),#57313,.T.);
#62552=ADVANCED_FACE('',(#4948),#57314,.T.);
#62553=ADVANCED_FACE('',(#4949),#57315,.T.);
#62554=ADVANCED_FACE('',(#4950),#57316,.T.);
#62555=ADVANCED_FACE('',(#4951),#57317,.T.);
#62556=ADVANCED_FACE('',(#4952),#57318,.T.);
#62557=ADVANCED_FACE('',(#4953),#57319,.T.);
#62558=ADVANCED_FACE('',(#4954),#57320,.T.);
#62559=ADVANCED_FACE('',(#4955),#57321,.T.);
#62560=ADVANCED_FACE('',(#4956),#57322,.T.);
#62561=ADVANCED_FACE('',(#4957),#57323,.T.);
#62562=ADVANCED_FACE('',(#4958),#57324,.T.);
#62563=ADVANCED_FACE('',(#4959),#57325,.T.);
#62564=ADVANCED_FACE('',(#4960),#57326,.T.);
#62565=ADVANCED_FACE('',(#4961),#57327,.T.);
#62566=ADVANCED_FACE('',(#4962),#57328,.T.);
#62567=ADVANCED_FACE('',(#4963),#57329,.T.);
#62568=ADVANCED_FACE('',(#4964),#57330,.T.);
#62569=ADVANCED_FACE('',(#4965),#57331,.T.);
#62570=ADVANCED_FACE('',(#4966),#57332,.T.);
#62571=ADVANCED_FACE('',(#4967),#57333,.T.);
#62572=ADVANCED_FACE('',(#4968),#57334,.T.);
#62573=ADVANCED_FACE('',(#4969),#57335,.T.);
#62574=ADVANCED_FACE('',(#4970),#57336,.T.);
#62575=ADVANCED_FACE('',(#4971),#57337,.T.);
#62576=ADVANCED_FACE('',(#4972),#57338,.T.);
#62577=ADVANCED_FACE('',(#4973),#57339,.T.);
#62578=ADVANCED_FACE('',(#4974),#57340,.T.);
#62579=ADVANCED_FACE('',(#4975),#57341,.T.);
#62580=ADVANCED_FACE('',(#4976),#57342,.T.);
#62581=ADVANCED_FACE('',(#4977),#57343,.T.);
#62582=ADVANCED_FACE('',(#4978),#57344,.T.);
#62583=ADVANCED_FACE('',(#4979),#57345,.T.);
#62584=ADVANCED_FACE('',(#4980),#57346,.T.);
#62585=ADVANCED_FACE('',(#4981),#57347,.T.);
#62586=ADVANCED_FACE('',(#4982),#57348,.T.);
#62587=ADVANCED_FACE('',(#4983),#57349,.T.);
#62588=ADVANCED_FACE('',(#4984),#57350,.T.);
#62589=ADVANCED_FACE('',(#4985),#57351,.T.);
#62590=ADVANCED_FACE('',(#4986),#57352,.T.);
#62591=ADVANCED_FACE('',(#4987),#57353,.T.);
#62592=ADVANCED_FACE('',(#4988),#57354,.T.);
#62593=ADVANCED_FACE('',(#4989),#57355,.T.);
#62594=ADVANCED_FACE('',(#4990),#57356,.T.);
#62595=ADVANCED_FACE('',(#4991),#57357,.T.);
#62596=ADVANCED_FACE('',(#4992),#57358,.T.);
#62597=ADVANCED_FACE('',(#4993),#57359,.T.);
#62598=ADVANCED_FACE('',(#4994),#57360,.T.);
#62599=ADVANCED_FACE('',(#4995),#57361,.T.);
#62600=ADVANCED_FACE('',(#4996),#57362,.T.);
#62601=ADVANCED_FACE('',(#4997),#57363,.T.);
#62602=ADVANCED_FACE('',(#4998),#57364,.T.);
#62603=ADVANCED_FACE('',(#4999),#57365,.T.);
#62604=ADVANCED_FACE('',(#5000),#57366,.T.);
#62605=ADVANCED_FACE('',(#5001),#57367,.T.);
#62606=ADVANCED_FACE('',(#5002),#57368,.T.);
#62607=ADVANCED_FACE('',(#5003),#57369,.T.);
#62608=ADVANCED_FACE('',(#5004),#57370,.T.);
#62609=ADVANCED_FACE('',(#5005),#57371,.T.);
#62610=ADVANCED_FACE('',(#5006),#57372,.T.);
#62611=ADVANCED_FACE('',(#5007),#57373,.T.);
#62612=ADVANCED_FACE('',(#5008),#57374,.T.);
#62613=ADVANCED_FACE('',(#5009),#57375,.T.);
#62614=ADVANCED_FACE('',(#5010),#57376,.T.);
#62615=ADVANCED_FACE('',(#5011),#57377,.T.);
#62616=ADVANCED_FACE('',(#5012),#57378,.T.);
#62617=ADVANCED_FACE('',(#5013),#57379,.T.);
#62618=ADVANCED_FACE('',(#5014),#57380,.T.);
#62619=ADVANCED_FACE('',(#5015),#57381,.T.);
#62620=ADVANCED_FACE('',(#5016),#57382,.T.);
#62621=ADVANCED_FACE('',(#5017),#57383,.T.);
#62622=ADVANCED_FACE('',(#5018),#57384,.T.);
#62623=ADVANCED_FACE('',(#5019),#57385,.T.);
#62624=ADVANCED_FACE('',(#5020),#57386,.T.);
#62625=ADVANCED_FACE('',(#5021),#57387,.T.);
#62626=ADVANCED_FACE('',(#5022),#57388,.T.);
#62627=ADVANCED_FACE('',(#5023),#57389,.T.);
#62628=ADVANCED_FACE('',(#5024),#57390,.T.);
#62629=ADVANCED_FACE('',(#5025),#57391,.T.);
#62630=ADVANCED_FACE('',(#5026),#57392,.T.);
#62631=ADVANCED_FACE('',(#5027),#57393,.T.);
#62632=ADVANCED_FACE('',(#5028),#57394,.T.);
#62633=ADVANCED_FACE('',(#5029),#57395,.T.);
#62634=ADVANCED_FACE('',(#5030),#57396,.T.);
#62635=ADVANCED_FACE('',(#5031),#57397,.T.);
#62636=ADVANCED_FACE('',(#5032),#57398,.T.);
#62637=ADVANCED_FACE('',(#5033),#57399,.T.);
#62638=ADVANCED_FACE('',(#5034),#57400,.T.);
#62639=ADVANCED_FACE('',(#5035),#57401,.T.);
#62640=ADVANCED_FACE('',(#5036),#57402,.T.);
#62641=ADVANCED_FACE('',(#5037),#57403,.T.);
#62642=ADVANCED_FACE('',(#5038),#57404,.T.);
#62643=ADVANCED_FACE('',(#5039),#57405,.T.);
#62644=ADVANCED_FACE('',(#5040),#57406,.T.);
#62645=ADVANCED_FACE('',(#5041),#57407,.T.);
#62646=ADVANCED_FACE('',(#5042),#57408,.T.);
#62647=ADVANCED_FACE('',(#5043),#57409,.T.);
#62648=ADVANCED_FACE('',(#5044),#57410,.T.);
#62649=ADVANCED_FACE('',(#5045),#57411,.T.);
#62650=ADVANCED_FACE('',(#5046),#57412,.T.);
#62651=ADVANCED_FACE('',(#5047),#57413,.T.);
#62652=ADVANCED_FACE('',(#5048),#57414,.T.);
#62653=ADVANCED_FACE('',(#5049),#57415,.T.);
#62654=ADVANCED_FACE('',(#5050),#57416,.T.);
#62655=ADVANCED_FACE('',(#5051),#57417,.T.);
#62656=ADVANCED_FACE('',(#5052),#57418,.T.);
#62657=ADVANCED_FACE('',(#5053),#57419,.T.);
#62658=ADVANCED_FACE('',(#5054),#57420,.T.);
#62659=ADVANCED_FACE('',(#5055),#57421,.T.);
#62660=ADVANCED_FACE('',(#5056),#57422,.T.);
#62661=ADVANCED_FACE('',(#5057),#57423,.T.);
#62662=ADVANCED_FACE('',(#5058),#57424,.T.);
#62663=ADVANCED_FACE('',(#5059),#57425,.T.);
#62664=ADVANCED_FACE('',(#5060),#57426,.T.);
#62665=ADVANCED_FACE('',(#5061),#57427,.T.);
#62666=ADVANCED_FACE('',(#5062),#57428,.T.);
#62667=ADVANCED_FACE('',(#5063),#57429,.T.);
#62668=ADVANCED_FACE('',(#5064),#57430,.T.);
#62669=ADVANCED_FACE('',(#5065),#57431,.T.);
#62670=ADVANCED_FACE('',(#5066),#57432,.T.);
#62671=ADVANCED_FACE('',(#5067),#57433,.T.);
#62672=ADVANCED_FACE('',(#5068),#57434,.T.);
#62673=ADVANCED_FACE('',(#5069),#57435,.T.);
#62674=ADVANCED_FACE('',(#5070),#57436,.T.);
#62675=ADVANCED_FACE('',(#5071),#57437,.T.);
#62676=ADVANCED_FACE('',(#5072),#57438,.T.);
#62677=ADVANCED_FACE('',(#5073),#57439,.T.);
#62678=ADVANCED_FACE('',(#5074),#57440,.T.);
#62679=ADVANCED_FACE('',(#5075),#57441,.T.);
#62680=ADVANCED_FACE('',(#5076),#57442,.T.);
#62681=ADVANCED_FACE('',(#5077),#57443,.T.);
#62682=ADVANCED_FACE('',(#5078),#57444,.T.);
#62683=ADVANCED_FACE('',(#5079),#57445,.T.);
#62684=ADVANCED_FACE('',(#5080),#57446,.T.);
#62685=ADVANCED_FACE('',(#5081),#57447,.T.);
#62686=ADVANCED_FACE('',(#5082),#57448,.T.);
#62687=ADVANCED_FACE('',(#5083),#57449,.T.);
#62688=ADVANCED_FACE('',(#5084),#57450,.T.);
#62689=ADVANCED_FACE('',(#5085),#57451,.T.);
#62690=ADVANCED_FACE('',(#5086),#57452,.T.);
#62691=ADVANCED_FACE('',(#5087),#57453,.T.);
#62692=ADVANCED_FACE('',(#5088),#57454,.T.);
#62693=ADVANCED_FACE('',(#5089),#57455,.T.);
#62694=ADVANCED_FACE('',(#5090),#57456,.T.);
#62695=ADVANCED_FACE('',(#5091),#57457,.T.);
#62696=ADVANCED_FACE('',(#5092),#57458,.T.);
#62697=ADVANCED_FACE('',(#5093),#57459,.T.);
#62698=ADVANCED_FACE('',(#5094),#57460,.T.);
#62699=ADVANCED_FACE('',(#5095),#57461,.T.);
#62700=ADVANCED_FACE('',(#5096),#57462,.T.);
#62701=ADVANCED_FACE('',(#5097),#57463,.T.);
#62702=ADVANCED_FACE('',(#5098),#57464,.T.);
#62703=ADVANCED_FACE('',(#5099),#57465,.T.);
#62704=ADVANCED_FACE('',(#5100),#57466,.T.);
#62705=ADVANCED_FACE('',(#5101),#57467,.T.);
#62706=ADVANCED_FACE('',(#5102),#57468,.T.);
#62707=ADVANCED_FACE('',(#5103),#57469,.T.);
#62708=ADVANCED_FACE('',(#5104),#57470,.T.);
#62709=ADVANCED_FACE('',(#5105),#57471,.T.);
#62710=ADVANCED_FACE('',(#5106),#57472,.T.);
#62711=ADVANCED_FACE('',(#5107),#57473,.T.);
#62712=ADVANCED_FACE('',(#5108),#57474,.T.);
#62713=ADVANCED_FACE('',(#5109),#57475,.T.);
#62714=ADVANCED_FACE('',(#5110),#57476,.T.);
#62715=ADVANCED_FACE('',(#5111),#57477,.T.);
#62716=ADVANCED_FACE('',(#5112),#57478,.T.);
#62717=ADVANCED_FACE('',(#5113),#57479,.T.);
#62718=ADVANCED_FACE('',(#5114),#57480,.T.);
#62719=ADVANCED_FACE('',(#5115),#57481,.T.);
#62720=ADVANCED_FACE('',(#5116),#57482,.T.);
#62721=ADVANCED_FACE('',(#5117),#57483,.T.);
#62722=ADVANCED_FACE('',(#5118),#57484,.T.);
#62723=ADVANCED_FACE('',(#5119),#57485,.T.);
#62724=ADVANCED_FACE('',(#5120),#57486,.T.);
#62725=ADVANCED_FACE('',(#5121),#57487,.T.);
#62726=ADVANCED_FACE('',(#5122),#57488,.T.);
#62727=ADVANCED_FACE('',(#5123),#57489,.T.);
#62728=ADVANCED_FACE('',(#5124),#57490,.T.);
#62729=ADVANCED_FACE('',(#5125),#57491,.T.);
#62730=ADVANCED_FACE('',(#5126),#57492,.T.);
#62731=ADVANCED_FACE('',(#5127),#57493,.T.);
#62732=ADVANCED_FACE('',(#5128),#57494,.T.);
#62733=ADVANCED_FACE('',(#5129),#57495,.T.);
#62734=ADVANCED_FACE('',(#5130),#57496,.T.);
#62735=ADVANCED_FACE('',(#5131),#57497,.T.);
#62736=ADVANCED_FACE('',(#5132),#57498,.T.);
#62737=ADVANCED_FACE('',(#5133),#57499,.T.);
#62738=ADVANCED_FACE('',(#5134),#57500,.T.);
#62739=ADVANCED_FACE('',(#5135),#57501,.T.);
#62740=ADVANCED_FACE('',(#5136),#57502,.T.);
#62741=ADVANCED_FACE('',(#5137),#57503,.T.);
#62742=ADVANCED_FACE('',(#5138),#57504,.T.);
#62743=ADVANCED_FACE('',(#5139),#57505,.T.);
#62744=ADVANCED_FACE('',(#5140),#57506,.T.);
#62745=ADVANCED_FACE('',(#5141),#57507,.T.);
#62746=ADVANCED_FACE('',(#5142),#57508,.T.);
#62747=ADVANCED_FACE('',(#5143),#57509,.T.);
#62748=ADVANCED_FACE('',(#5144),#57510,.T.);
#62749=ADVANCED_FACE('',(#5145),#57511,.T.);
#62750=ADVANCED_FACE('',(#5146),#57512,.T.);
#62751=ADVANCED_FACE('',(#5147),#57513,.T.);
#62752=ADVANCED_FACE('',(#5148),#57514,.T.);
#62753=ADVANCED_FACE('',(#5149),#57515,.T.);
#62754=ADVANCED_FACE('',(#5150),#57516,.T.);
#62755=ADVANCED_FACE('',(#5151),#57517,.T.);
#62756=ADVANCED_FACE('',(#5152),#57518,.T.);
#62757=ADVANCED_FACE('',(#5153),#57519,.T.);
#62758=ADVANCED_FACE('',(#5154),#57520,.T.);
#62759=ADVANCED_FACE('',(#5155),#57521,.T.);
#62760=ADVANCED_FACE('',(#5156),#57522,.T.);
#62761=ADVANCED_FACE('',(#5157),#57523,.T.);
#62762=ADVANCED_FACE('',(#5158),#57524,.T.);
#62763=ADVANCED_FACE('',(#5159),#57525,.T.);
#62764=ADVANCED_FACE('',(#5160),#57526,.T.);
#62765=ADVANCED_FACE('',(#5161),#57527,.T.);
#62766=ADVANCED_FACE('',(#5162),#57528,.T.);
#62767=ADVANCED_FACE('',(#5163),#57529,.T.);
#62768=ADVANCED_FACE('',(#5164),#57530,.T.);
#62769=ADVANCED_FACE('',(#5165),#57531,.T.);
#62770=ADVANCED_FACE('',(#5166),#57532,.T.);
#62771=ADVANCED_FACE('',(#5167),#57533,.T.);
#62772=ADVANCED_FACE('',(#5168),#57534,.T.);
#62773=ADVANCED_FACE('',(#5169),#57535,.T.);
#62774=ADVANCED_FACE('',(#5170),#57536,.T.);
#62775=ADVANCED_FACE('',(#5171),#57537,.T.);
#62776=ADVANCED_FACE('',(#5172),#57538,.T.);
#62777=ADVANCED_FACE('',(#5173),#57539,.T.);
#62778=ADVANCED_FACE('',(#5174),#57540,.T.);
#62779=ADVANCED_FACE('',(#5175),#57541,.T.);
#62780=ADVANCED_FACE('',(#5176),#57542,.T.);
#62781=ADVANCED_FACE('',(#5177),#57543,.T.);
#62782=ADVANCED_FACE('',(#5178),#57544,.T.);
#62783=ADVANCED_FACE('',(#5179),#57545,.T.);
#62784=ADVANCED_FACE('',(#5180),#57546,.T.);
#62785=ADVANCED_FACE('',(#5181),#57547,.T.);
#62786=ADVANCED_FACE('',(#5182),#57548,.T.);
#62787=ADVANCED_FACE('',(#5183),#57549,.T.);
#62788=ADVANCED_FACE('',(#5184),#57550,.T.);
#62789=ADVANCED_FACE('',(#5185),#57551,.T.);
#62790=ADVANCED_FACE('',(#5186),#57552,.T.);
#62791=ADVANCED_FACE('',(#5187),#57553,.T.);
#62792=ADVANCED_FACE('',(#5188),#57554,.T.);
#62793=ADVANCED_FACE('',(#5189),#57555,.T.);
#62794=ADVANCED_FACE('',(#5190),#57556,.T.);
#62795=ADVANCED_FACE('',(#5191),#57557,.T.);
#62796=ADVANCED_FACE('',(#5192),#57558,.T.);
#62797=ADVANCED_FACE('',(#5193),#57559,.T.);
#62798=ADVANCED_FACE('',(#5194),#57560,.T.);
#62799=ADVANCED_FACE('',(#5195),#57561,.T.);
#62800=ADVANCED_FACE('',(#5196),#57562,.T.);
#62801=ADVANCED_FACE('',(#5197),#57563,.T.);
#62802=ADVANCED_FACE('',(#5198),#57564,.T.);
#62803=ADVANCED_FACE('',(#5199),#57565,.T.);
#62804=ADVANCED_FACE('',(#5200),#57566,.T.);
#62805=ADVANCED_FACE('',(#5201),#57567,.T.);
#62806=ADVANCED_FACE('',(#5202),#57568,.T.);
#62807=ADVANCED_FACE('',(#5203),#57569,.T.);
#62808=ADVANCED_FACE('',(#5204),#57570,.T.);
#62809=ADVANCED_FACE('',(#5205),#57571,.T.);
#62810=ADVANCED_FACE('',(#5206),#57572,.T.);
#62811=ADVANCED_FACE('',(#5207),#57573,.T.);
#62812=ADVANCED_FACE('',(#5208),#57574,.T.);
#62813=ADVANCED_FACE('',(#5209),#57575,.T.);
#62814=ADVANCED_FACE('',(#5210),#57576,.T.);
#62815=ADVANCED_FACE('',(#5211),#57577,.T.);
#62816=ADVANCED_FACE('',(#5212),#57578,.T.);
#62817=ADVANCED_FACE('',(#5213),#57579,.T.);
#62818=ADVANCED_FACE('',(#5214),#57580,.T.);
#62819=ADVANCED_FACE('',(#5215),#57581,.T.);
#62820=ADVANCED_FACE('',(#5216),#57582,.T.);
#62821=ADVANCED_FACE('',(#5217),#57583,.T.);
#62822=ADVANCED_FACE('',(#5218),#57584,.T.);
#62823=ADVANCED_FACE('',(#5219),#57585,.T.);
#62824=ADVANCED_FACE('',(#5220),#57586,.T.);
#62825=ADVANCED_FACE('',(#5221),#57587,.T.);
#62826=ADVANCED_FACE('',(#5222),#57588,.T.);
#62827=ADVANCED_FACE('',(#5223),#57589,.T.);
#62828=ADVANCED_FACE('',(#5224),#57590,.T.);
#62829=ADVANCED_FACE('',(#5225),#57591,.T.);
#62830=ADVANCED_FACE('',(#5226),#57592,.T.);
#62831=ADVANCED_FACE('',(#5227),#57593,.T.);
#62832=ADVANCED_FACE('',(#5228),#57594,.T.);
#62833=ADVANCED_FACE('',(#5229),#57595,.T.);
#62834=ADVANCED_FACE('',(#5230),#57596,.T.);
#62835=ADVANCED_FACE('',(#5231),#57597,.T.);
#62836=ADVANCED_FACE('',(#5232),#57598,.T.);
#62837=ADVANCED_FACE('',(#5233),#57599,.T.);
#62838=ADVANCED_FACE('',(#5234),#57600,.T.);
#62839=ADVANCED_FACE('',(#5235),#57601,.T.);
#62840=ADVANCED_FACE('',(#5236),#57602,.T.);
#62841=ADVANCED_FACE('',(#5237),#57603,.T.);
#62842=ADVANCED_FACE('',(#5238),#57604,.T.);
#62843=ADVANCED_FACE('',(#5239),#57605,.T.);
#62844=ADVANCED_FACE('',(#5240),#57606,.T.);
#62845=ADVANCED_FACE('',(#5241),#57607,.T.);
#62846=ADVANCED_FACE('',(#5242),#57608,.T.);
#62847=ADVANCED_FACE('',(#5243),#57609,.T.);
#62848=ADVANCED_FACE('',(#5244),#57610,.T.);
#62849=ADVANCED_FACE('',(#5245),#57611,.T.);
#62850=ADVANCED_FACE('',(#5246),#57612,.T.);
#62851=ADVANCED_FACE('',(#5247),#57613,.T.);
#62852=ADVANCED_FACE('',(#5248),#57614,.T.);
#62853=ADVANCED_FACE('',(#5249),#57615,.T.);
#62854=ADVANCED_FACE('',(#5250),#57616,.T.);
#62855=ADVANCED_FACE('',(#5251),#57617,.T.);
#62856=ADVANCED_FACE('',(#5252),#57618,.T.);
#62857=ADVANCED_FACE('',(#5253),#57619,.T.);
#62858=ADVANCED_FACE('',(#5254),#57620,.T.);
#62859=ADVANCED_FACE('',(#5255),#57621,.T.);
#62860=CLOSED_SHELL('',(#57622,#57623,#57624,#57625,#57626,#57627,#57628,
#57629,#57630,#57631,#57632,#57633,#57634,#57635,#57636,#57637,#57638,#57639,
#57640,#57641,#57642,#57643,#57644,#57645,#57646,#57647,#57648,#57649,#57650,
#57651,#57652,#57653,#57654,#57655,#57656,#57657,#57658,#57659,#57660,#57661,
#57662,#57663,#57664,#57665,#57666,#57667,#57668,#57669,#57670,#57671,#57672,
#57673,#57674,#57675,#57676,#57677,#57678,#57679,#57680,#57681,#57682,#57683,
#57684,#57685,#57686,#57687,#57688,#57689,#57690,#57691,#57692,#57693,#57694,
#57695,#57696,#57697,#57698,#57699,#57700,#57701,#57702,#57703,#57704,#57705,
#57706,#57707,#57708,#57709,#57710,#57711,#57712,#57713,#57714,#57715,#57716,
#57717,#57718,#57719,#57720,#57721,#57722,#57723,#57724,#57725,#57726,#57727,
#57728,#57729,#57730,#57731,#57732,#57733,#57734,#57735,#57736,#57737,#57738,
#57739,#57740,#57741,#57742,#57743,#57744,#57745,#57746,#57747,#57748,#57749,
#57750,#57751,#57752,#57753,#57754,#57755,#57756,#57757,#57758,#57759,#57760,
#57761,#57762,#57763,#57764,#57765,#57766,#57767,#57768,#57769,#57770,#57771,
#57772,#57773,#57774,#57775,#57776,#57777,#57778,#57779,#57780,#57781,#57782,
#57783,#57784,#57785,#57786,#57787,#57788,#57789,#57790,#57791,#57792,#57793,
#57794,#57795,#57796,#57797,#57798,#57799,#57800,#57801,#57802,#57803,#57804,
#57805,#57806,#57807,#57808,#57809,#57810,#57811,#57812,#57813,#57814,#57815,
#57816,#57817,#57818,#57819,#57820,#57821,#57822,#57823,#57824,#57825,#57826,
#57827,#57828,#57829,#57830,#57831,#57832,#57833,#57834,#57835,#57836,#57837,
#57838,#57839,#57840,#57841,#57842,#57843,#57844,#57845,#57846,#57847,#57848,
#57849,#57850,#57851,#57852,#57853,#57854,#57855,#57856,#57857,#57858,#57859,
#57860,#57861,#57862,#57863,#57864,#57865,#57866,#57867,#57868,#57869,#57870,
#57871,#57872,#57873,#57874,#57875,#57876,#57877,#57878,#57879,#57880,#57881,
#57882,#57883,#57884,#57885,#57886,#57887,#57888,#57889,#57890,#57891,#57892,
#57893,#57894,#57895,#57896,#57897,#57898,#57899,#57900,#57901,#57902,#57903,
#57904,#57905,#57906,#57907,#57908,#57909,#57910,#57911,#57912,#57913,#57914,
#57915,#57916,#57917,#57918,#57919,#57920,#57921,#57922,#57923,#57924,#57925,
#57926,#57927,#57928,#57929,#57930,#57931,#57932,#57933,#57934,#57935,#57936,
#57937,#57938,#57939,#57940,#57941,#57942,#57943,#57944,#57945,#57946,#57947,
#57948,#57949,#57950,#57951,#57952,#57953,#57954,#57955,#57956,#57957,#57958,
#57959,#57960,#57961,#57962,#57963,#57964,#57965,#57966,#57967,#57968,#57969,
#57970,#57971,#57972,#57973,#57974,#57975,#57976,#57977,#57978,#57979,#57980,
#57981,#57982,#57983,#57984,#57985,#57986,#57987,#57988,#57989,#57990,#57991,
#57992,#57993,#57994,#57995,#57996,#57997,#57998,#57999,#58000,#58001,#58002,
#58003,#58004,#58005,#58006,#58007,#58008,#58009,#58010,#58011,#58012,#58013,
#58014,#58015,#58016,#58017,#58018,#58019,#58020,#58021,#58022,#58023,#58024,
#58025,#58026,#58027,#58028,#58029,#58030,#58031,#58032,#58033,#58034,#58035,
#58036,#58037,#58038,#58039,#58040,#58041,#58042,#58043,#58044,#58045,#58046,
#58047,#58048,#58049,#58050,#58051,#58052,#58053,#58054,#58055,#58056,#58057,
#58058,#58059,#58060,#58061,#58062,#58063,#58064,#58065,#58066,#58067,#58068,
#58069,#58070,#58071,#58072,#58073,#58074,#58075,#58076,#58077,#58078,#58079,
#58080,#58081,#58082,#58083,#58084,#58085,#58086,#58087,#58088,#58089,#58090,
#58091,#58092,#58093,#58094,#58095,#58096,#58097,#58098,#58099,#58100,#58101,
#58102,#58103,#58104,#58105,#58106,#58107,#58108,#58109,#58110,#58111,#58112,
#58113,#58114,#58115,#58116,#58117,#58118,#58119,#58120,#58121,#58122,#58123,
#58124,#58125,#58126,#58127,#58128,#58129,#58130,#58131,#58132,#58133,#58134,
#58135,#58136,#58137,#58138,#58139,#58140,#58141,#58142,#58143,#58144,#58145,
#58146,#58147,#58148,#58149,#58150,#58151,#58152,#58153,#58154,#58155,#58156,
#58157,#58158,#58159,#58160,#58161,#58162,#58163,#58164,#58165,#58166,#58167,
#58168,#58169,#58170,#58171,#58172,#58173,#58174,#58175,#58176,#58177,#58178,
#58179,#58180,#58181,#58182,#58183,#58184,#58185,#58186,#58187,#58188,#58189,
#58190,#58191,#58192,#58193,#58194,#58195,#58196,#58197,#58198,#58199,#58200,
#58201,#58202,#58203,#58204,#58205,#58206,#58207,#58208,#58209,#58210,#58211,
#58212,#58213,#58214,#58215,#58216,#58217,#58218,#58219,#58220,#58221,#58222,
#58223,#58224,#58225,#58226,#58227,#58228,#58229,#58230,#58231,#58232,#58233,
#58234,#58235,#58236,#58237,#58238,#58239,#58240,#58241,#58242,#58243,#58244,
#58245,#58246,#58247,#58248,#58249,#58250,#58251,#58252,#58253,#58254,#58255,
#58256,#58257,#58258,#58259,#58260,#58261,#58262,#58263,#58264,#58265,#58266,
#58267,#58268,#58269,#58270,#58271,#58272,#58273,#58274,#58275,#58276,#58277,
#58278,#58279,#58280,#58281,#58282,#58283,#58284,#58285,#58286,#58287,#58288,
#58289,#58290,#58291,#58292,#58293,#58294,#58295,#58296,#58297,#58298,#58299,
#58300,#58301,#58302,#58303,#58304,#58305,#58306,#58307,#58308,#58309,#58310,
#58311,#58312,#58313,#58314,#58315,#58316,#58317,#58318,#58319,#58320,#58321,
#58322,#58323,#58324,#58325,#58326,#58327,#58328,#58329,#58330,#58331,#58332,
#58333,#58334,#58335,#58336,#58337,#58338,#58339,#58340,#58341,#58342,#58343,
#58344,#58345,#58346,#58347,#58348,#58349,#58350,#58351,#58352,#58353,#58354,
#58355,#58356,#58357,#58358,#58359,#58360,#58361,#58362,#58363,#58364,#58365,
#58366,#58367,#58368,#58369,#58370,#58371,#58372,#58373,#58374,#58375,#58376,
#58377,#58378,#58379,#58380,#58381,#58382,#58383,#58384,#58385,#58386,#58387,
#58388,#58389,#58390,#58391,#58392,#58393,#58394,#58395,#58396,#58397,#58398,
#58399,#58400,#58401,#58402,#58403,#58404,#58405,#58406,#58407,#58408,#58409,
#58410,#58411,#58412,#58413,#58414,#58415,#58416,#58417,#58418,#58419,#58420,
#58421,#58422,#58423,#58424,#58425,#58426,#58427,#58428,#58429,#58430,#58431,
#58432,#58433,#58434,#58435,#58436,#58437,#58438,#58439,#58440,#58441,#58442,
#58443,#58444,#58445,#58446,#58447,#58448,#58449,#58450,#58451,#58452,#58453,
#58454,#58455,#58456,#58457,#58458,#58459,#58460,#58461,#58462,#58463,#58464,
#58465,#58466,#58467,#58468,#58469,#58470,#58471,#58472,#58473,#58474,#58475,
#58476,#58477,#58478,#58479,#58480,#58481,#58482,#58483,#58484,#58485,#58486,
#58487,#58488,#58489,#58490,#58491,#58492,#58493,#58494,#58495,#58496,#58497,
#58498,#58499,#58500,#58501,#58502,#58503,#58504,#58505,#58506,#58507,#58508,
#58509,#58510,#58511,#58512,#58513,#58514,#58515,#58516,#58517,#58518,#58519,
#58520,#58521,#58522,#58523,#58524,#58525,#58526,#58527,#58528,#58529,#58530,
#58531,#58532,#58533,#58534,#58535,#58536,#58537,#58538,#58539,#58540,#58541,
#58542,#58543,#58544,#58545,#58546,#58547,#58548,#58549,#58550,#58551,#58552,
#58553,#58554,#58555,#58556,#58557,#58558,#58559,#58560,#58561,#58562,#58563,
#58564,#58565,#58566,#58567,#58568,#58569,#58570,#58571,#58572,#58573,#58574,
#58575,#58576,#58577,#58578,#58579,#58580,#58581,#58582,#58583,#58584,#58585,
#58586,#58587,#58588,#58589,#58590,#58591,#58592,#58593,#58594,#58595,#58596,
#58597,#58598,#58599,#58600,#58601,#58602,#58603,#58604,#58605,#58606,#58607,
#58608,#58609,#58610,#58611,#58612,#58613,#58614,#58615,#58616,#58617,#58618,
#58619,#58620,#58621,#58622,#58623,#58624,#58625,#58626,#58627,#58628,#58629,
#58630,#58631,#58632,#58633,#58634,#58635,#58636,#58637,#58638,#58639,#58640,
#58641,#58642,#58643,#58644,#58645,#58646,#58647,#58648,#58649,#58650,#58651,
#58652,#58653,#58654,#58655,#58656,#58657,#58658,#58659,#58660,#58661,#58662,
#58663,#58664,#58665,#58666,#58667,#58668,#58669,#58670,#58671,#58672,#58673,
#58674,#58675,#58676,#58677,#58678,#58679,#58680,#58681,#58682,#58683,#58684,
#58685,#58686,#58687,#58688,#58689,#58690,#58691,#58692,#58693,#58694,#58695,
#58696,#58697,#58698,#58699,#58700,#58701,#58702,#58703,#58704,#58705,#58706,
#58707,#58708,#58709,#58710,#58711,#58712,#58713,#58714,#58715,#58716,#58717,
#58718,#58719,#58720,#58721,#58722,#58723,#58724,#58725,#58726,#58727,#58728,
#58729,#58730,#58731,#58732,#58733,#58734,#58735,#58736,#58737,#58738,#58739,
#58740,#58741,#58742,#58743,#58744,#58745,#58746,#58747,#58748,#58749,#58750,
#58751,#58752,#58753,#58754,#58755,#58756,#58757,#58758,#58759,#58760,#58761,
#58762,#58763,#58764,#58765,#58766,#58767,#58768,#58769,#58770,#58771,#58772,
#58773,#58774,#58775,#58776,#58777,#58778,#58779,#58780,#58781,#58782,#58783,
#58784,#58785,#58786,#58787,#58788,#58789,#58790,#58791,#58792,#58793,#58794,
#58795,#58796,#58797,#58798,#58799,#58800,#58801,#58802,#58803,#58804,#58805,
#58806,#58807,#58808,#58809,#58810,#58811,#58812,#58813,#58814,#58815,#58816,
#58817,#58818,#58819,#58820,#58821,#58822,#58823,#58824,#58825,#58826,#58827,
#58828,#58829,#58830,#58831,#58832,#58833,#58834,#58835,#58836,#58837,#58838,
#58839,#58840,#58841,#58842,#58843,#58844,#58845,#58846,#58847,#58848,#58849,
#58850,#58851,#58852,#58853,#58854,#58855,#58856,#58857,#58858,#58859,#58860,
#58861,#58862,#58863,#58864,#58865,#58866,#58867,#58868,#58869,#58870,#58871,
#58872,#58873,#58874,#58875,#58876,#58877,#58878,#58879,#58880,#58881,#58882,
#58883,#58884,#58885,#58886,#58887,#58888,#58889,#58890,#58891,#58892,#58893,
#58894,#58895,#58896,#58897,#58898,#58899,#58900,#58901,#58902,#58903,#58904,
#58905,#58906,#58907,#58908,#58909,#58910,#58911,#58912,#58913,#58914,#58915,
#58916,#58917,#58918,#58919,#58920,#58921,#58922,#58923,#58924,#58925,#58926,
#58927,#58928,#58929,#58930,#58931,#58932,#58933,#58934,#58935,#58936,#58937,
#58938,#58939,#58940,#58941,#58942,#58943,#58944,#58945,#58946,#58947,#58948,
#58949,#58950,#58951,#58952,#58953,#58954,#58955,#58956,#58957,#58958,#58959,
#58960,#58961,#58962,#58963,#58964,#58965,#58966,#58967,#58968,#58969,#58970,
#58971,#58972,#58973,#58974,#58975,#58976,#58977,#58978,#58979,#58980,#58981,
#58982,#58983,#58984,#58985,#58986,#58987,#58988,#58989,#58990,#58991,#58992,
#58993,#58994,#58995,#58996,#58997,#58998,#58999,#59000,#59001,#59002,#59003,
#59004,#59005,#59006,#59007,#59008,#59009,#59010,#59011,#59012,#59013,#59014,
#59015,#59016,#59017,#59018,#59019,#59020,#59021,#59022,#59023,#59024,#59025,
#59026,#59027,#59028,#59029,#59030,#59031,#59032,#59033,#59034,#59035,#59036,
#59037,#59038,#59039,#59040,#59041,#59042,#59043,#59044,#59045,#59046,#59047,
#59048,#59049,#59050,#59051,#59052,#59053,#59054,#59055,#59056,#59057,#59058,
#59059,#59060,#59061,#59062,#59063,#59064,#59065,#59066,#59067,#59068,#59069,
#59070,#59071,#59072,#59073,#59074,#59075,#59076,#59077,#59078,#59079,#59080,
#59081,#59082,#59083,#59084,#59085,#59086,#59087,#59088,#59089,#59090,#59091,
#59092,#59093,#59094,#59095,#59096,#59097,#59098,#59099,#59100,#59101,#59102,
#59103,#59104,#59105,#59106,#59107,#59108,#59109,#59110,#59111,#59112,#59113,
#59114,#59115,#59116,#59117,#59118,#59119,#59120,#59121,#59122,#59123,#59124,
#59125,#59126,#59127,#59128,#59129,#59130,#59131,#59132,#59133,#59134,#59135,
#59136,#59137,#59138,#59139,#59140,#59141,#59142,#59143,#59144,#59145,#59146,
#59147,#59148,#59149,#59150,#59151,#59152,#59153,#59154,#59155,#59156,#59157,
#59158,#59159,#59160,#59161,#59162,#59163,#59164,#59165,#59166,#59167,#59168,
#59169,#59170,#59171,#59172,#59173,#59174,#59175,#59176,#59177,#59178,#59179,
#59180,#59181,#59182,#59183,#59184,#59185,#59186,#59187,#59188,#59189,#59190,
#59191,#59192,#59193,#59194,#59195,#59196,#59197,#59198,#59199,#59200,#59201,
#59202,#59203,#59204,#59205,#59206,#59207,#59208,#59209,#59210,#59211,#59212,
#59213,#59214,#59215,#59216,#59217,#59218,#59219,#59220,#59221,#59222,#59223,
#59224,#59225,#59226,#59227,#59228,#59229,#59230,#59231,#59232,#59233,#59234,
#59235,#59236,#59237,#59238,#59239,#59240,#59241,#59242,#59243,#59244,#59245,
#59246,#59247,#59248,#59249,#59250,#59251,#59252,#59253,#59254,#59255,#59256,
#59257,#59258,#59259,#59260,#59261,#59262,#59263,#59264,#59265,#59266,#59267,
#59268,#59269,#59270,#59271,#59272,#59273,#59274,#59275,#59276,#59277,#59278,
#59279,#59280,#59281,#59282,#59283,#59284,#59285,#59286,#59287,#59288,#59289,
#59290,#59291,#59292,#59293,#59294,#59295,#59296,#59297,#59298,#59299,#59300,
#59301,#59302,#59303,#59304,#59305,#59306,#59307,#59308,#59309,#59310,#59311,
#59312,#59313,#59314,#59315,#59316,#59317,#59318,#59319,#59320,#59321,#59322,
#59323,#59324,#59325,#59326,#59327,#59328,#59329,#59330,#59331,#59332,#59333,
#59334,#59335,#59336,#59337,#59338,#59339,#59340,#59341,#59342,#59343,#59344,
#59345,#59346,#59347,#59348,#59349,#59350,#59351,#59352,#59353,#59354,#59355,
#59356,#59357,#59358,#59359,#59360,#59361,#59362,#59363,#59364,#59365,#59366,
#59367,#59368,#59369,#59370,#59371,#59372,#59373,#59374,#59375,#59376,#59377,
#59378,#59379,#59380,#59381,#59382,#59383,#59384,#59385,#59386,#59387,#59388,
#59389,#59390,#59391,#59392,#59393,#59394,#59395,#59396,#59397,#59398,#59399,
#59400,#59401,#59402,#59403,#59404,#59405,#59406,#59407,#59408,#59409,#59410,
#59411,#59412,#59413,#59414,#59415,#59416,#59417,#59418,#59419,#59420,#59421,
#59422,#59423,#59424,#59425,#59426,#59427,#59428,#59429,#59430,#59431,#59432,
#59433,#59434,#59435,#59436,#59437,#59438,#59439,#59440,#59441,#59442,#59443,
#59444,#59445,#59446,#59447,#59448,#59449,#59450,#59451,#59452,#59453,#59454,
#59455,#59456,#59457,#59458,#59459,#59460,#59461,#59462,#59463,#59464,#59465,
#59466,#59467,#59468,#59469,#59470,#59471,#59472,#59473,#59474,#59475,#59476,
#59477,#59478,#59479,#59480,#59481,#59482,#59483,#59484,#59485,#59486,#59487,
#59488,#59489,#59490,#59491,#59492,#59493,#59494,#59495,#59496,#59497,#59498,
#59499,#59500,#59501,#59502,#59503,#59504,#59505,#59506,#59507,#59508,#59509,
#59510,#59511,#59512,#59513,#59514,#59515,#59516,#59517,#59518,#59519,#59520,
#59521,#59522,#59523,#59524,#59525,#59526,#59527,#59528,#59529,#59530,#59531,
#59532,#59533,#59534,#59535,#59536,#59537,#59538,#59539,#59540,#59541,#59542,
#59543,#59544,#59545,#59546,#59547,#59548,#59549,#59550,#59551,#59552,#59553,
#59554,#59555,#59556,#59557,#59558,#59559,#59560,#59561,#59562,#59563,#59564,
#59565,#59566,#59567,#59568,#59569,#59570,#59571,#59572,#59573,#59574,#59575,
#59576,#59577,#59578,#59579,#59580,#59581,#59582,#59583,#59584,#59585,#59586,
#59587,#59588,#59589,#59590,#59591,#59592,#59593,#59594,#59595,#59596,#59597,
#59598,#59599,#59600,#59601,#59602,#59603,#59604,#59605,#59606,#59607,#59608,
#59609,#59610,#59611,#59612,#59613,#59614,#59615,#59616,#59617,#59618,#59619,
#59620,#59621,#59622,#59623,#59624,#59625,#59626,#59627,#59628,#59629,#59630,
#59631,#59632,#59633,#59634,#59635,#59636,#59637,#59638,#59639,#59640,#59641,
#59642,#59643,#59644,#59645,#59646,#59647,#59648,#59649,#59650,#59651,#59652,
#59653,#59654,#59655,#59656,#59657,#59658,#59659,#59660,#59661,#59662,#59663,
#59664,#59665,#59666,#59667,#59668,#59669,#59670,#59671,#59672,#59673,#59674,
#59675,#59676,#59677,#59678,#59679,#59680,#59681,#59682,#59683,#59684,#59685,
#59686,#59687,#59688,#59689,#59690,#59691,#59692,#59693,#59694,#59695,#59696,
#59697,#59698,#59699,#59700,#59701,#59702,#59703,#59704,#59705,#59706,#59707,
#59708,#59709,#59710,#59711,#59712,#59713,#59714,#59715,#59716,#59717,#59718,
#59719,#59720,#59721,#59722,#59723,#59724,#59725,#59726,#59727,#59728,#59729,
#59730,#59731,#59732,#59733,#59734,#59735,#59736,#59737,#59738,#59739,#59740,
#59741,#59742,#59743,#59744,#59745,#59746,#59747,#59748,#59749,#59750,#59751,
#59752,#59753,#59754,#59755,#59756,#59757,#59758,#59759,#59760,#59761,#59762,
#59763,#59764,#59765,#59766,#59767,#59768,#59769,#59770,#59771,#59772,#59773,
#59774,#59775,#59776,#59777,#59778,#59779,#59780,#59781,#59782,#59783,#59784,
#59785,#59786,#59787,#59788,#59789,#59790,#59791,#59792,#59793,#59794,#59795,
#59796,#59797,#59798,#59799,#59800,#59801,#59802,#59803,#59804,#59805,#59806,
#59807,#59808,#59809,#59810,#59811,#59812,#59813,#59814,#59815,#59816,#59817,
#59818,#59819,#59820,#59821,#59822,#59823,#59824,#59825,#59826,#59827,#59828,
#59829,#59830,#59831,#59832,#59833,#59834,#59835,#59836,#59837,#59838,#59839,
#59840,#59841,#59842,#59843,#59844,#59845,#59846,#59847,#59848,#59849,#59850,
#59851,#59852,#59853,#59854,#59855,#59856,#59857,#59858,#59859,#59860,#59861,
#59862,#59863,#59864,#59865,#59866,#59867,#59868,#59869,#59870,#59871,#59872,
#59873,#59874,#59875,#59876,#59877,#59878,#59879,#59880,#59881,#59882,#59883,
#59884,#59885,#59886,#59887,#59888,#59889,#59890,#59891,#59892,#59893,#59894,
#59895,#59896,#59897,#59898,#59899,#59900,#59901,#59902,#59903,#59904,#59905,
#59906,#59907,#59908,#59909,#59910,#59911,#59912,#59913,#59914,#59915,#59916,
#59917,#59918,#59919,#59920,#59921,#59922,#59923,#59924,#59925,#59926,#59927,
#59928,#59929,#59930,#59931,#59932,#59933,#59934,#59935,#59936,#59937,#59938,
#59939,#59940,#59941,#59942,#59943,#59944,#59945,#59946,#59947,#59948,#59949,
#59950,#59951,#59952,#59953,#59954,#59955,#59956,#59957,#59958,#59959,#59960,
#59961,#59962,#59963,#59964,#59965,#59966,#59967,#59968,#59969,#59970,#59971,
#59972,#59973,#59974,#59975,#59976,#59977,#59978,#59979,#59980,#59981,#59982,
#59983,#59984,#59985,#59986,#59987,#59988,#59989,#59990,#59991,#59992,#59993,
#59994,#59995,#59996,#59997,#59998,#59999,#60000,#60001,#60002,#60003,#60004,
#60005,#60006,#60007,#60008,#60009,#60010,#60011,#60012,#60013,#60014,#60015,
#60016,#60017,#60018,#60019,#60020,#60021,#60022,#60023,#60024,#60025,#60026,
#60027,#60028,#60029,#60030,#60031,#60032,#60033,#60034,#60035,#60036,#60037,
#60038,#60039,#60040,#60041,#60042,#60043,#60044,#60045,#60046,#60047,#60048,
#60049,#60050,#60051,#60052,#60053,#60054,#60055,#60056,#60057,#60058,#60059,
#60060,#60061,#60062,#60063,#60064,#60065,#60066,#60067,#60068,#60069,#60070,
#60071,#60072,#60073,#60074,#60075,#60076,#60077,#60078,#60079,#60080,#60081,
#60082,#60083,#60084,#60085,#60086,#60087,#60088,#60089,#60090,#60091,#60092,
#60093,#60094,#60095,#60096,#60097,#60098,#60099,#60100,#60101,#60102,#60103,
#60104,#60105,#60106,#60107,#60108,#60109,#60110,#60111,#60112,#60113,#60114,
#60115,#60116,#60117,#60118,#60119,#60120,#60121,#60122,#60123,#60124,#60125,
#60126,#60127,#60128,#60129,#60130,#60131,#60132,#60133,#60134,#60135,#60136,
#60137,#60138,#60139,#60140,#60141,#60142,#60143,#60144,#60145,#60146,#60147,
#60148,#60149,#60150,#60151,#60152,#60153,#60154,#60155,#60156,#60157,#60158,
#60159,#60160,#60161,#60162,#60163,#60164,#60165,#60166,#60167,#60168,#60169,
#60170,#60171,#60172,#60173,#60174,#60175,#60176,#60177,#60178,#60179,#60180,
#60181,#60182,#60183,#60184,#60185,#60186,#60187,#60188,#60189,#60190,#60191,
#60192,#60193,#60194,#60195,#60196,#60197,#60198,#60199,#60200,#60201,#60202,
#60203,#60204,#60205,#60206,#60207,#60208,#60209,#60210,#60211,#60212,#60213,
#60214,#60215,#60216,#60217,#60218,#60219,#60220,#60221,#60222,#60223,#60224,
#60225,#60226,#60227,#60228,#60229,#60230,#60231,#60232,#60233,#60234,#60235,
#60236,#60237,#60238,#60239,#60240,#60241,#60242,#60243,#60244,#60245,#60246,
#60247,#60248,#60249,#60250,#60251,#60252,#60253,#60254,#60255,#60256,#60257,
#60258,#60259,#60260,#60261,#60262,#60263,#60264,#60265,#60266,#60267,#60268,
#60269,#60270,#60271,#60272,#60273,#60274,#60275,#60276,#60277,#60278,#60279,
#60280,#60281,#60282,#60283,#60284,#60285,#60286,#60287,#60288,#60289,#60290,
#60291,#60292,#60293,#60294,#60295,#60296,#60297,#60298,#60299,#60300,#60301,
#60302,#60303,#60304,#60305,#60306,#60307,#60308,#60309,#60310,#60311,#60312,
#60313,#60314,#60315,#60316,#60317,#60318,#60319,#60320,#60321,#60322,#60323,
#60324,#60325,#60326,#60327,#60328,#60329,#60330,#60331,#60332,#60333,#60334,
#60335,#60336,#60337,#60338,#60339,#60340,#60341,#60342,#60343,#60344,#60345,
#60346,#60347,#60348,#60349,#60350,#60351,#60352,#60353,#60354,#60355,#60356,
#60357,#60358,#60359,#60360,#60361,#60362,#60363,#60364,#60365,#60366,#60367,
#60368,#60369,#60370,#60371,#60372,#60373,#60374,#60375,#60376,#60377,#60378,
#60379,#60380,#60381,#60382,#60383,#60384,#60385,#60386,#60387,#60388,#60389,
#60390,#60391,#60392,#60393,#60394,#60395,#60396,#60397,#60398,#60399,#60400,
#60401,#60402,#60403,#60404,#60405,#60406,#60407,#60408,#60409,#60410,#60411,
#60412,#60413,#60414,#60415,#60416,#60417,#60418,#60419,#60420,#60421,#60422,
#60423,#60424,#60425,#60426,#60427,#60428,#60429,#60430,#60431,#60432,#60433,
#60434,#60435,#60436,#60437,#60438,#60439,#60440,#60441,#60442,#60443,#60444,
#60445,#60446,#60447,#60448,#60449,#60450,#60451,#60452,#60453,#60454,#60455,
#60456,#60457,#60458,#60459,#60460,#60461,#60462,#60463,#60464,#60465,#60466,
#60467,#60468,#60469,#60470,#60471,#60472,#60473,#60474,#60475,#60476,#60477,
#60478,#60479,#60480,#60481,#60482,#60483,#60484,#60485,#60486,#60487,#60488,
#60489,#60490,#60491,#60492,#60493,#60494,#60495,#60496,#60497,#60498,#60499,
#60500,#60501,#60502,#60503,#60504,#60505,#60506,#60507,#60508,#60509,#60510,
#60511,#60512,#60513,#60514,#60515,#60516,#60517,#60518,#60519,#60520,#60521,
#60522,#60523,#60524,#60525,#60526,#60527,#60528,#60529,#60530,#60531,#60532,
#60533,#60534,#60535,#60536,#60537,#60538,#60539,#60540,#60541,#60542,#60543,
#60544,#60545,#60546,#60547,#60548,#60549,#60550,#60551,#60552,#60553,#60554,
#60555,#60556,#60557,#60558,#60559,#60560,#60561,#60562,#60563,#60564,#60565,
#60566,#60567,#60568,#60569,#60570,#60571,#60572,#60573,#60574,#60575,#60576,
#60577,#60578,#60579,#60580,#60581,#60582,#60583,#60584,#60585,#60586,#60587,
#60588,#60589,#60590,#60591,#60592,#60593,#60594,#60595,#60596,#60597,#60598,
#60599,#60600,#60601,#60602,#60603,#60604,#60605,#60606,#60607,#60608,#60609,
#60610,#60611,#60612,#60613,#60614,#60615,#60616,#60617,#60618,#60619,#60620,
#60621,#60622,#60623,#60624,#60625,#60626,#60627,#60628,#60629,#60630,#60631,
#60632,#60633,#60634,#60635,#60636,#60637,#60638,#60639,#60640,#60641,#60642,
#60643,#60644,#60645,#60646,#60647,#60648,#60649,#60650,#60651,#60652,#60653,
#60654,#60655,#60656,#60657,#60658,#60659,#60660,#60661,#60662,#60663,#60664,
#60665,#60666,#60667,#60668,#60669,#60670,#60671,#60672,#60673,#60674,#60675,
#60676,#60677,#60678,#60679,#60680,#60681,#60682,#60683,#60684,#60685,#60686,
#60687,#60688,#60689,#60690,#60691,#60692,#60693,#60694,#60695,#60696,#60697,
#60698,#60699,#60700,#60701,#60702,#60703,#60704,#60705,#60706,#60707,#60708,
#60709,#60710,#60711,#60712,#60713,#60714,#60715,#60716,#60717,#60718,#60719,
#60720,#60721,#60722,#60723,#60724,#60725,#60726,#60727,#60728,#60729,#60730,
#60731,#60732,#60733,#60734,#60735,#60736,#60737,#60738,#60739,#60740,#60741,
#60742,#60743,#60744,#60745,#60746,#60747,#60748,#60749,#60750,#60751,#60752,
#60753,#60754,#60755,#60756,#60757,#60758,#60759,#60760,#60761,#60762,#60763,
#60764,#60765,#60766,#60767,#60768,#60769,#60770,#60771,#60772,#60773,#60774,
#60775,#60776,#60777,#60778,#60779,#60780,#60781,#60782,#60783,#60784,#60785,
#60786,#60787,#60788,#60789,#60790,#60791,#60792,#60793,#60794,#60795,#60796,
#60797,#60798,#60799,#60800,#60801,#60802,#60803,#60804,#60805,#60806,#60807,
#60808,#60809,#60810,#60811,#60812,#60813,#60814,#60815,#60816,#60817,#60818,
#60819,#60820,#60821,#60822,#60823,#60824,#60825,#60826,#60827,#60828,#60829,
#60830,#60831,#60832,#60833,#60834,#60835,#60836,#60837,#60838,#60839,#60840,
#60841,#60842,#60843,#60844,#60845,#60846,#60847,#60848,#60849,#60850,#60851,
#60852,#60853,#60854,#60855,#60856,#60857,#60858,#60859,#60860,#60861,#60862,
#60863,#60864,#60865,#60866,#60867,#60868,#60869,#60870,#60871,#60872,#60873,
#60874,#60875,#60876,#60877,#60878,#60879,#60880,#60881,#60882,#60883,#60884,
#60885,#60886,#60887,#60888,#60889,#60890,#60891,#60892,#60893,#60894,#60895,
#60896,#60897,#60898,#60899,#60900,#60901,#60902,#60903,#60904,#60905,#60906,
#60907,#60908,#60909,#60910,#60911,#60912,#60913,#60914,#60915,#60916,#60917,
#60918,#60919,#60920,#60921,#60922,#60923,#60924,#60925,#60926,#60927,#60928,
#60929,#60930,#60931,#60932,#60933,#60934,#60935,#60936,#60937,#60938,#60939,
#60940,#60941,#60942,#60943,#60944,#60945,#60946,#60947,#60948,#60949,#60950,
#60951,#60952,#60953,#60954,#60955,#60956,#60957,#60958,#60959,#60960,#60961,
#60962,#60963,#60964,#60965,#60966,#60967,#60968,#60969,#60970,#60971,#60972,
#60973,#60974,#60975,#60976,#60977,#60978,#60979,#60980,#60981,#60982,#60983,
#60984,#60985,#60986,#60987,#60988,#60989,#60990,#60991,#60992,#60993,#60994,
#60995,#60996,#60997,#60998,#60999,#61000,#61001,#61002,#61003,#61004,#61005,
#61006,#61007,#61008,#61009,#61010,#61011,#61012,#61013,#61014,#61015,#61016,
#61017,#61018,#61019,#61020,#61021,#61022,#61023,#61024,#61025,#61026,#61027,
#61028,#61029,#61030,#61031,#61032,#61033,#61034,#61035,#61036,#61037,#61038,
#61039,#61040,#61041,#61042,#61043,#61044,#61045,#61046,#61047,#61048,#61049,
#61050,#61051,#61052,#61053,#61054,#61055,#61056,#61057,#61058,#61059,#61060,
#61061,#61062,#61063,#61064,#61065,#61066,#61067,#61068,#61069,#61070,#61071,
#61072,#61073,#61074,#61075,#61076,#61077,#61078,#61079,#61080,#61081,#61082,
#61083,#61084,#61085,#61086,#61087,#61088,#61089,#61090,#61091,#61092,#61093,
#61094,#61095,#61096,#61097,#61098,#61099,#61100,#61101,#61102,#61103,#61104,
#61105,#61106,#61107,#61108,#61109,#61110,#61111,#61112,#61113,#61114,#61115,
#61116,#61117,#61118,#61119,#61120,#61121,#61122,#61123,#61124,#61125,#61126,
#61127,#61128,#61129,#61130,#61131,#61132,#61133,#61134,#61135,#61136,#61137,
#61138,#61139,#61140,#61141,#61142,#61143,#61144,#61145,#61146,#61147,#61148,
#61149,#61150,#61151,#61152,#61153,#61154,#61155,#61156,#61157,#61158,#61159,
#61160,#61161,#61162,#61163,#61164,#61165,#61166,#61167,#61168,#61169,#61170,
#61171,#61172,#61173,#61174,#61175,#61176,#61177,#61178,#61179,#61180,#61181,
#61182,#61183,#61184,#61185,#61186,#61187,#61188,#61189,#61190,#61191,#61192,
#61193,#61194,#61195,#61196,#61197,#61198,#61199,#61200,#61201,#61202,#61203,
#61204,#61205,#61206,#61207,#61208,#61209,#61210,#61211,#61212,#61213,#61214,
#61215,#61216,#61217,#61218,#61219,#61220,#61221,#61222,#61223,#61224,#61225,
#61226,#61227,#61228,#61229,#61230,#61231,#61232,#61233,#61234,#61235,#61236,
#61237,#61238,#61239,#61240,#61241,#61242,#61243,#61244,#61245,#61246,#61247,
#61248,#61249,#61250,#61251,#61252,#61253,#61254,#61255,#61256,#61257,#61258,
#61259,#61260,#61261,#61262,#61263,#61264,#61265,#61266,#61267,#61268,#61269,
#61270,#61271,#61272,#61273,#61274,#61275,#61276,#61277,#61278,#61279,#61280,
#61281,#61282,#61283,#61284,#61285,#61286,#61287,#61288,#61289,#61290,#61291,
#61292,#61293,#61294,#61295,#61296,#61297,#61298,#61299,#61300,#61301,#61302,
#61303,#61304,#61305,#61306,#61307,#61308,#61309,#61310,#61311,#61312,#61313,
#61314,#61315,#61316,#61317,#61318,#61319,#61320,#61321,#61322,#61323,#61324,
#61325,#61326,#61327,#61328,#61329,#61330,#61331,#61332,#61333,#61334,#61335,
#61336,#61337,#61338,#61339,#61340,#61341,#61342,#61343,#61344,#61345,#61346,
#61347,#61348,#61349,#61350,#61351,#61352,#61353,#61354,#61355,#61356,#61357,
#61358,#61359,#61360,#61361,#61362,#61363,#61364,#61365,#61366,#61367,#61368,
#61369,#61370,#61371,#61372,#61373,#61374,#61375,#61376,#61377,#61378,#61379,
#61380,#61381,#61382,#61383,#61384,#61385,#61386,#61387,#61388,#61389,#61390,
#61391,#61392,#61393,#61394,#61395,#61396,#61397,#61398,#61399,#61400,#61401,
#61402,#61403,#61404,#61405,#61406,#61407,#61408,#61409,#61410,#61411,#61412,
#61413,#61414,#61415,#61416,#61417,#61418,#61419,#61420,#61421,#61422,#61423,
#61424,#61425,#61426,#61427,#61428,#61429,#61430,#61431,#61432,#61433,#61434,
#61435,#61436,#61437,#61438,#61439,#61440,#61441,#61442,#61443,#61444,#61445,
#61446,#61447,#61448,#61449,#61450,#61451,#61452,#61453,#61454,#61455,#61456,
#61457,#61458,#61459,#61460,#61461,#61462,#61463,#61464,#61465,#61466,#61467,
#61468,#61469,#61470,#61471,#61472,#61473,#61474,#61475,#61476,#61477,#61478,
#61479,#61480,#61481,#61482,#61483,#61484,#61485,#61486,#61487,#61488,#61489,
#61490,#61491,#61492,#61493,#61494,#61495,#61496,#61497,#61498,#61499,#61500,
#61501,#61502,#61503,#61504,#61505,#61506,#61507,#61508,#61509,#61510,#61511,
#61512,#61513,#61514,#61515,#61516,#61517,#61518,#61519,#61520,#61521,#61522,
#61523,#61524,#61525,#61526,#61527,#61528,#61529,#61530,#61531,#61532,#61533,
#61534,#61535,#61536,#61537,#61538,#61539,#61540,#61541,#61542,#61543,#61544,
#61545,#61546,#61547,#61548,#61549,#61550,#61551,#61552,#61553,#61554,#61555,
#61556,#61557,#61558,#61559,#61560,#61561,#61562,#61563,#61564,#61565,#61566,
#61567,#61568,#61569,#61570,#61571,#61572,#61573,#61574,#61575,#61576,#61577,
#61578,#61579,#61580,#61581,#61582,#61583,#61584,#61585,#61586,#61587,#61588,
#61589,#61590,#61591,#61592,#61593,#61594,#61595,#61596,#61597,#61598,#61599,
#61600,#61601,#61602,#61603,#61604,#61605,#61606,#61607,#61608,#61609,#61610,
#61611,#61612,#61613,#61614,#61615,#61616,#61617,#61618,#61619,#61620,#61621,
#61622,#61623,#61624,#61625,#61626,#61627,#61628,#61629,#61630,#61631,#61632,
#61633,#61634,#61635,#61636,#61637,#61638,#61639,#61640,#61641,#61642,#61643,
#61644,#61645,#61646,#61647,#61648,#61649,#61650,#61651,#61652,#61653,#61654,
#61655,#61656,#61657,#61658,#61659,#61660,#61661,#61662,#61663,#61664,#61665,
#61666,#61667,#61668,#61669,#61670,#61671,#61672,#61673,#61674,#61675,#61676,
#61677,#61678,#61679,#61680,#61681,#61682,#61683,#61684,#61685,#61686,#61687,
#61688,#61689,#61690,#61691,#61692,#61693,#61694,#61695,#61696,#61697,#61698,
#61699,#61700,#61701,#61702,#61703,#61704,#61705,#61706,#61707,#61708,#61709,
#61710,#61711,#61712,#61713,#61714,#61715,#61716,#61717,#61718,#61719,#61720,
#61721,#61722,#61723,#61724,#61725,#61726,#61727,#61728,#61729,#61730,#61731,
#61732,#61733,#61734,#61735,#61736,#61737,#61738,#61739,#61740,#61741,#61742,
#61743,#61744,#61745,#61746,#61747,#61748,#61749,#61750,#61751,#61752,#61753,
#61754,#61755,#61756,#61757,#61758,#61759,#61760,#61761,#61762,#61763,#61764,
#61765,#61766,#61767,#61768,#61769,#61770,#61771,#61772,#61773,#61774,#61775,
#61776,#61777,#61778,#61779,#61780,#61781,#61782,#61783,#61784,#61785,#61786,
#61787,#61788,#61789,#61790,#61791,#61792,#61793,#61794,#61795,#61796,#61797,
#61798,#61799,#61800,#61801,#61802,#61803,#61804,#61805,#61806,#61807,#61808,
#61809,#61810,#61811,#61812,#61813,#61814,#61815,#61816,#61817,#61818,#61819,
#61820,#61821,#61822,#61823,#61824,#61825,#61826,#61827,#61828,#61829,#61830,
#61831,#61832,#61833,#61834,#61835,#61836,#61837,#61838,#61839,#61840,#61841,
#61842,#61843,#61844,#61845,#61846,#61847,#61848,#61849,#61850,#61851,#61852,
#61853,#61854,#61855,#61856,#61857,#61858,#61859,#61860,#61861,#61862,#61863,
#61864,#61865,#61866,#61867,#61868,#61869,#61870,#61871,#61872,#61873,#61874,
#61875,#61876,#61877,#61878,#61879,#61880,#61881,#61882,#61883,#61884,#61885,
#61886,#61887,#61888,#61889,#61890,#61891,#61892,#61893,#61894,#61895,#61896,
#61897,#61898,#61899,#61900,#61901,#61902,#61903,#61904,#61905,#61906,#61907,
#61908,#61909,#61910,#61911,#61912,#61913,#61914,#61915,#61916,#61917,#61918,
#61919,#61920,#61921,#61922,#61923,#61924,#61925,#61926,#61927,#61928,#61929,
#61930,#61931,#61932,#61933,#61934,#61935,#61936,#61937,#61938,#61939,#61940,
#61941,#61942,#61943,#61944,#61945,#61946,#61947,#61948,#61949,#61950,#61951,
#61952,#61953,#61954,#61955,#61956,#61957,#61958,#61959,#61960,#61961,#61962,
#61963,#61964,#61965,#61966,#61967,#61968,#61969,#61970,#61971,#61972,#61973,
#61974,#61975,#61976,#61977,#61978,#61979,#61980,#61981,#61982,#61983,#61984,
#61985,#61986,#61987,#61988,#61989,#61990,#61991,#61992,#61993,#61994,#61995,
#61996,#61997,#61998,#61999,#62000,#62001,#62002,#62003,#62004,#62005,#62006,
#62007,#62008,#62009,#62010,#62011,#62012,#62013,#62014,#62015,#62016,#62017,
#62018,#62019,#62020,#62021,#62022,#62023,#62024,#62025,#62026,#62027,#62028,
#62029,#62030,#62031,#62032,#62033,#62034,#62035,#62036,#62037,#62038,#62039,
#62040,#62041,#62042,#62043,#62044,#62045,#62046,#62047,#62048,#62049,#62050,
#62051,#62052,#62053,#62054,#62055,#62056,#62057,#62058,#62059,#62060,#62061,
#62062,#62063,#62064,#62065,#62066,#62067,#62068,#62069,#62070,#62071,#62072,
#62073,#62074,#62075,#62076,#62077,#62078,#62079,#62080,#62081,#62082,#62083,
#62084,#62085,#62086,#62087,#62088,#62089,#62090,#62091,#62092,#62093,#62094,
#62095,#62096,#62097,#62098,#62099,#62100,#62101,#62102,#62103,#62104,#62105,
#62106,#62107,#62108,#62109,#62110,#62111,#62112,#62113,#62114,#62115,#62116,
#62117,#62118,#62119,#62120,#62121,#62122,#62123,#62124,#62125,#62126,#62127,
#62128,#62129,#62130,#62131,#62132,#62133,#62134,#62135,#62136,#62137,#62138,
#62139,#62140,#62141,#62142,#62143,#62144,#62145,#62146,#62147,#62148,#62149,
#62150,#62151,#62152,#62153,#62154,#62155,#62156,#62157,#62158,#62159,#62160,
#62161,#62162,#62163,#62164,#62165,#62166,#62167,#62168,#62169,#62170,#62171,
#62172,#62173,#62174,#62175,#62176,#62177,#62178,#62179,#62180,#62181,#62182,
#62183,#62184,#62185,#62186,#62187,#62188,#62189,#62190,#62191,#62192,#62193,
#62194,#62195,#62196,#62197,#62198,#62199,#62200,#62201,#62202,#62203,#62204,
#62205,#62206,#62207,#62208,#62209,#62210,#62211,#62212,#62213,#62214,#62215,
#62216,#62217,#62218,#62219,#62220,#62221,#62222,#62223,#62224,#62225,#62226,
#62227,#62228,#62229,#62230,#62231,#62232,#62233,#62234,#62235,#62236,#62237,
#62238,#62239,#62240,#62241,#62242,#62243,#62244,#62245,#62246,#62247,#62248,
#62249,#62250,#62251,#62252,#62253,#62254,#62255,#62256,#62257,#62258,#62259,
#62260,#62261,#62262,#62263,#62264,#62265,#62266,#62267,#62268,#62269,#62270,
#62271,#62272,#62273,#62274,#62275,#62276,#62277,#62278,#62279,#62280,#62281,
#62282,#62283,#62284,#62285,#62286,#62287,#62288,#62289,#62290,#62291,#62292,
#62293,#62294,#62295,#62296,#62297,#62298,#62299,#62300,#62301,#62302,#62303,
#62304,#62305,#62306,#62307,#62308,#62309,#62310,#62311,#62312,#62313,#62314,
#62315,#62316,#62317,#62318,#62319,#62320,#62321,#62322,#62323,#62324,#62325,
#62326,#62327,#62328,#62329,#62330,#62331,#62332,#62333,#62334,#62335,#62336,
#62337,#62338,#62339,#62340,#62341,#62342,#62343,#62344,#62345,#62346,#62347,
#62348,#62349,#62350,#62351,#62352,#62353,#62354,#62355,#62356,#62357,#62358,
#62359,#62360,#62361,#62362,#62363,#62364,#62365,#62366,#62367,#62368,#62369,
#62370,#62371,#62372,#62373,#62374,#62375,#62376,#62377,#62378,#62379,#62380,
#62381,#62382,#62383,#62384,#62385,#62386,#62387,#62388,#62389,#62390,#62391,
#62392,#62393,#62394,#62395,#62396,#62397,#62398,#62399,#62400,#62401,#62402,
#62403,#62404,#62405,#62406,#62407,#62408,#62409,#62410,#62411,#62412,#62413,
#62414,#62415,#62416,#62417,#62418,#62419,#62420,#62421,#62422,#62423,#62424,
#62425,#62426,#62427,#62428,#62429,#62430,#62431,#62432,#62433,#62434,#62435,
#62436,#62437,#62438,#62439,#62440,#62441,#62442,#62443,#62444,#62445,#62446,
#62447,#62448,#62449,#62450,#62451,#62452,#62453,#62454,#62455,#62456,#62457,
#62458,#62459,#62460,#62461,#62462,#62463,#62464,#62465,#62466,#62467,#62468,
#62469,#62470,#62471,#62472,#62473,#62474,#62475,#62476,#62477,#62478,#62479,
#62480,#62481,#62482,#62483,#62484,#62485,#62486,#62487,#62488,#62489,#62490,
#62491,#62492,#62493,#62494,#62495,#62496,#62497,#62498,#62499,#62500,#62501,
#62502,#62503,#62504,#62505,#62506,#62507,#62508,#62509,#62510,#62511,#62512,
#62513,#62514,#62515,#62516,#62517,#62518,#62519,#62520,#62521,#62522,#62523,
#62524,#62525,#62526,#62527,#62528,#62529,#62530,#62531,#62532,#62533,#62534,
#62535,#62536,#62537,#62538,#62539,#62540,#62541,#62542,#62543,#62544,#62545,
#62546,#62547,#62548,#62549,#62550,#62551,#62552,#62553,#62554,#62555,#62556,
#62557,#62558,#62559,#62560,#62561,#62562,#62563,#62564,#62565,#62566,#62567,
#62568,#62569,#62570,#62571,#62572,#62573,#62574,#62575,#62576,#62577,#62578,
#62579,#62580,#62581,#62582,#62583,#62584,#62585,#62586,#62587,#62588,#62589,
#62590,#62591,#62592,#62593,#62594,#62595,#62596,#62597,#62598,#62599,#62600,
#62601,#62602,#62603,#62604,#62605,#62606,#62607,#62608,#62609,#62610,#62611,
#62612,#62613,#62614,#62615,#62616,#62617,#62618,#62619,#62620,#62621,#62622,
#62623,#62624,#62625,#62626,#62627,#62628,#62629,#62630,#62631,#62632,#62633,
#62634,#62635,#62636,#62637,#62638,#62639,#62640,#62641,#62642,#62643,#62644,
#62645,#62646,#62647,#62648,#62649,#62650,#62651,#62652,#62653,#62654,#62655,
#62656,#62657,#62658,#62659,#62660,#62661,#62662,#62663,#62664,#62665,#62666,
#62667,#62668,#62669,#62670,#62671,#62672,#62673,#62674,#62675,#62676,#62677,
#62678,#62679,#62680,#62681,#62682,#62683,#62684,#62685,#62686,#62687,#62688,
#62689,#62690,#62691,#62692,#62693,#62694,#62695,#62696,#62697,#62698,#62699,
#62700,#62701,#62702,#62703,#62704,#62705,#62706,#62707,#62708,#62709,#62710,
#62711,#62712,#62713,#62714,#62715,#62716,#62717,#62718,#62719,#62720,#62721,
#62722,#62723,#62724,#62725,#62726,#62727,#62728,#62729,#62730,#62731,#62732,
#62733,#62734,#62735,#62736,#62737,#62738,#62739,#62740,#62741,#62742,#62743,
#62744,#62745,#62746,#62747,#62748,#62749,#62750,#62751,#62752,#62753,#62754,
#62755,#62756,#62757,#62758,#62759,#62760,#62761,#62762,#62763,#62764,#62765,
#62766,#62767,#62768,#62769,#62770,#62771,#62772,#62773,#62774,#62775,#62776,
#62777,#62778,#62779,#62780,#62781,#62782,#62783,#62784,#62785,#62786,#62787,
#62788,#62789,#62790,#62791,#62792,#62793,#62794,#62795,#62796,#62797,#62798,
#62799,#62800,#62801,#62802,#62803,#62804,#62805,#62806,#62807,#62808,#62809,
#62810,#62811,#62812,#62813,#62814,#62815,#62816,#62817,#62818,#62819,#62820,
#62821,#62822,#62823,#62824,#62825,#62826,#62827,#62828,#62829,#62830,#62831,
#62832,#62833,#62834,#62835,#62836,#62837,#62838,#62839,#62840,#62841,#62842,
#62843,#62844,#62845,#62846,#62847,#62848,#62849,#62850,#62851,#62852,#62853,
#62854,#62855,#62856,#62857,#62858,#62859));
#62861=DERIVED_UNIT_ELEMENT(#62863,1.);
#62862=DERIVED_UNIT_ELEMENT(#102123,3.);
#62863=(
MASS_UNIT()
NAMED_UNIT(*)
SI_UNIT(.KILO.,.GRAM.)
);
#62864=DERIVED_UNIT((#62861,#62862));
#62865=MEASURE_REPRESENTATION_ITEM('density measure',
POSITIVE_RATIO_MEASURE(7850.),#62864);
#62866=PROPERTY_DEFINITION_REPRESENTATION(#62871,#62868);
#62867=PROPERTY_DEFINITION_REPRESENTATION(#62872,#62869);
#62868=REPRESENTATION('material name',(#62870),#102120);
#62869=REPRESENTATION('density',(#62865),#102120);
#62870=DESCRIPTIVE_REPRESENTATION_ITEM('Steel','Steel');
#62871=PROPERTY_DEFINITION('material property','material name',#102130);
#62872=PROPERTY_DEFINITION('material property','density of part',#102130);
#62873=AXIS2_PLACEMENT_3D('placement',#86458,#68112,#68113);
#62874=AXIS2_PLACEMENT_3D('',#86459,#68114,#68115);
#62875=AXIS2_PLACEMENT_3D('',#86466,#68119,#68120);
#62876=AXIS2_PLACEMENT_3D('',#86470,#68123,#68124);
#62877=AXIS2_PLACEMENT_3D('',#86477,#68128,#68129);
#62878=AXIS2_PLACEMENT_3D('',#86481,#68132,#68133);
#62879=AXIS2_PLACEMENT_3D('',#86487,#68137,#68138);
#62880=AXIS2_PLACEMENT_3D('',#86491,#68141,#68142);
#62881=AXIS2_PLACEMENT_3D('',#86495,#68145,#68146);
#62882=AXIS2_PLACEMENT_3D('',#86499,#68150,#68151);
#62883=AXIS2_PLACEMENT_3D('',#86501,#68153,#68154);
#62884=AXIS2_PLACEMENT_3D('',#86502,#68155,#68156);
#62885=AXIS2_PLACEMENT_3D('',#86508,#68160,#68161);
#62886=AXIS2_PLACEMENT_3D('',#86513,#68165,#68166);
#62887=AXIS2_PLACEMENT_3D('',#86516,#68169,#68170);
#62888=AXIS2_PLACEMENT_3D('',#86517,#68171,#68172);
#62889=AXIS2_PLACEMENT_3D('',#86521,#68175,#68176);
#62890=AXIS2_PLACEMENT_3D('',#86523,#68178,#68179);
#62891=AXIS2_PLACEMENT_3D('',#86529,#68183,#68184);
#62892=AXIS2_PLACEMENT_3D('',#86535,#68188,#68189);
#62893=AXIS2_PLACEMENT_3D('',#86541,#68193,#68194);
#62894=AXIS2_PLACEMENT_3D('',#86547,#68198,#68199);
#62895=AXIS2_PLACEMENT_3D('',#86549,#68201,#68202);
#62896=AXIS2_PLACEMENT_3D('',#86551,#68204,#68205);
#62897=AXIS2_PLACEMENT_3D('',#86557,#68209,#68210);
#62898=AXIS2_PLACEMENT_3D('',#86563,#68214,#68215);
#62899=AXIS2_PLACEMENT_3D('',#86567,#68218,#68219);
#62900=AXIS2_PLACEMENT_3D('',#86571,#68222,#68223);
#62901=AXIS2_PLACEMENT_3D('',#86577,#68227,#68228);
#62902=AXIS2_PLACEMENT_3D('',#86579,#68230,#68231);
#62903=AXIS2_PLACEMENT_3D('',#86582,#68234,#68235);
#62904=AXIS2_PLACEMENT_3D('',#86584,#68237,#68238);
#62905=AXIS2_PLACEMENT_3D('',#86587,#68241,#68242);
#62906=AXIS2_PLACEMENT_3D('',#86591,#68245,#68246);
#62907=AXIS2_PLACEMENT_3D('',#86592,#68247,#68248);
#62908=AXIS2_PLACEMENT_3D('',#86593,#68249,#68250);
#62909=AXIS2_PLACEMENT_3D('',#86597,#68253,#68254);
#62910=AXIS2_PLACEMENT_3D('',#86599,#68256,#68257);
#62911=AXIS2_PLACEMENT_3D('',#86602,#68260,#68261);
#62912=AXIS2_PLACEMENT_3D('',#86604,#68263,#68264);
#62913=AXIS2_PLACEMENT_3D('',#86606,#68266,#68267);
#62914=AXIS2_PLACEMENT_3D('',#86608,#68269,#68270);
#62915=AXIS2_PLACEMENT_3D('',#86611,#68273,#68274);
#62916=AXIS2_PLACEMENT_3D('',#86612,#68275,#68276);
#62917=AXIS2_PLACEMENT_3D('',#86616,#68279,#68280);
#62918=AXIS2_PLACEMENT_3D('',#86620,#68283,#68284);
#62919=AXIS2_PLACEMENT_3D('',#86622,#68286,#68287);
#62920=AXIS2_PLACEMENT_3D('',#86624,#68289,#68290);
#62921=AXIS2_PLACEMENT_3D('',#86628,#68293,#68294);
#62922=AXIS2_PLACEMENT_3D('',#86634,#68298,#68299);
#62923=AXIS2_PLACEMENT_3D('',#86638,#68302,#68303);
#62924=AXIS2_PLACEMENT_3D('',#86644,#68307,#68308);
#62925=AXIS2_PLACEMENT_3D('',#86646,#68310,#68311);
#62926=AXIS2_PLACEMENT_3D('',#86652,#68315,#68316);
#62927=AXIS2_PLACEMENT_3D('',#86656,#68319,#68320);
#62928=AXIS2_PLACEMENT_3D('',#86658,#68322,#68323);
#62929=AXIS2_PLACEMENT_3D('',#86662,#68326,#68327);
#62930=AXIS2_PLACEMENT_3D('',#86668,#68331,#68332);
#62931=AXIS2_PLACEMENT_3D('',#86674,#68336,#68337);
#62932=AXIS2_PLACEMENT_3D('',#86678,#68340,#68341);
#62933=AXIS2_PLACEMENT_3D('',#86681,#68344,#68345);
#62934=AXIS2_PLACEMENT_3D('',#86685,#68348,#68349);
#62935=AXIS2_PLACEMENT_3D('',#86687,#68351,#68352);
#62936=AXIS2_PLACEMENT_3D('',#86690,#68355,#68356);
#62937=AXIS2_PLACEMENT_3D('',#86692,#68358,#68359);
#62938=AXIS2_PLACEMENT_3D('',#86693,#68360,#68361);
#62939=AXIS2_PLACEMENT_3D('',#86695,#68363,#68364);
#62940=AXIS2_PLACEMENT_3D('',#86696,#68365,#68366);
#62941=AXIS2_PLACEMENT_3D('',#86703,#68370,#68371);
#62942=AXIS2_PLACEMENT_3D('',#86707,#68374,#68375);
#62943=AXIS2_PLACEMENT_3D('',#86711,#68378,#68379);
#62944=AXIS2_PLACEMENT_3D('',#86715,#68382,#68383);
#62945=AXIS2_PLACEMENT_3D('',#86718,#68386,#68387);
#62946=AXIS2_PLACEMENT_3D('',#86724,#68391,#68392);
#62947=AXIS2_PLACEMENT_3D('',#86727,#68395,#68396);
#62948=AXIS2_PLACEMENT_3D('',#86731,#68399,#68400);
#62949=AXIS2_PLACEMENT_3D('',#86735,#68403,#68404);
#62950=AXIS2_PLACEMENT_3D('',#86737,#68406,#68407);
#62951=AXIS2_PLACEMENT_3D('',#86741,#68410,#68411);
#62952=AXIS2_PLACEMENT_3D('',#86743,#68413,#68414);
#62953=AXIS2_PLACEMENT_3D('',#86747,#68417,#68418);
#62954=AXIS2_PLACEMENT_3D('',#86749,#68420,#68421);
#62955=AXIS2_PLACEMENT_3D('',#86753,#68424,#68425);
#62956=AXIS2_PLACEMENT_3D('',#86757,#68428,#68429);
#62957=AXIS2_PLACEMENT_3D('',#86761,#68432,#68433);
#62958=AXIS2_PLACEMENT_3D('',#86765,#68436,#68437);
#62959=AXIS2_PLACEMENT_3D('',#86769,#68440,#68441);
#62960=AXIS2_PLACEMENT_3D('',#86775,#68445,#68446);
#62961=AXIS2_PLACEMENT_3D('',#86779,#68449,#68450);
#62962=AXIS2_PLACEMENT_3D('',#86783,#68453,#68454);
#62963=AXIS2_PLACEMENT_3D('',#86787,#68457,#68458);
#62964=AXIS2_PLACEMENT_3D('',#86791,#68461,#68462);
#62965=AXIS2_PLACEMENT_3D('',#86795,#68465,#68466);
#62966=AXIS2_PLACEMENT_3D('',#86799,#68469,#68470);
#62967=AXIS2_PLACEMENT_3D('',#86803,#68473,#68474);
#62968=AXIS2_PLACEMENT_3D('',#86807,#68477,#68478);
#62969=AXIS2_PLACEMENT_3D('',#86811,#68481,#68482);
#62970=AXIS2_PLACEMENT_3D('',#86815,#68485,#68486);
#62971=AXIS2_PLACEMENT_3D('',#86819,#68489,#68490);
#62972=AXIS2_PLACEMENT_3D('',#86823,#68493,#68494);
#62973=AXIS2_PLACEMENT_3D('',#86827,#68497,#68498);
#62974=AXIS2_PLACEMENT_3D('',#86831,#68501,#68502);
#62975=AXIS2_PLACEMENT_3D('',#86835,#68505,#68506);
#62976=AXIS2_PLACEMENT_3D('',#86839,#68509,#68510);
#62977=AXIS2_PLACEMENT_3D('',#86843,#68513,#68514);
#62978=AXIS2_PLACEMENT_3D('',#86845,#68516,#68517);
#62979=AXIS2_PLACEMENT_3D('',#86849,#68520,#68521);
#62980=AXIS2_PLACEMENT_3D('',#86851,#68523,#68524);
#62981=AXIS2_PLACEMENT_3D('',#86853,#68526,#68527);
#62982=AXIS2_PLACEMENT_3D('',#86855,#68529,#68530);
#62983=AXIS2_PLACEMENT_3D('',#86857,#68532,#68533);
#62984=AXIS2_PLACEMENT_3D('',#86859,#68535,#68536);
#62985=AXIS2_PLACEMENT_3D('',#86861,#68538,#68539);
#62986=AXIS2_PLACEMENT_3D('',#86863,#68541,#68542);
#62987=AXIS2_PLACEMENT_3D('',#86865,#68544,#68545);
#62988=AXIS2_PLACEMENT_3D('',#86867,#68547,#68548);
#62989=AXIS2_PLACEMENT_3D('',#86869,#68550,#68551);
#62990=AXIS2_PLACEMENT_3D('',#86871,#68553,#68554);
#62991=AXIS2_PLACEMENT_3D('',#86873,#68556,#68557);
#62992=AXIS2_PLACEMENT_3D('',#86875,#68559,#68560);
#62993=AXIS2_PLACEMENT_3D('',#86877,#68562,#68563);
#62994=AXIS2_PLACEMENT_3D('',#86879,#68565,#68566);
#62995=AXIS2_PLACEMENT_3D('',#86881,#68568,#68569);
#62996=AXIS2_PLACEMENT_3D('',#86884,#68572,#68573);
#62997=AXIS2_PLACEMENT_3D('',#86885,#68574,#68575);
#62998=AXIS2_PLACEMENT_3D('',#86887,#68577,#68578);
#62999=AXIS2_PLACEMENT_3D('',#86889,#68580,#68581);
#63000=AXIS2_PLACEMENT_3D('',#86891,#68583,#68584);
#63001=AXIS2_PLACEMENT_3D('',#86893,#68586,#68587);
#63002=AXIS2_PLACEMENT_3D('',#86895,#68589,#68590);
#63003=AXIS2_PLACEMENT_3D('',#86899,#68593,#68594);
#63004=AXIS2_PLACEMENT_3D('',#86903,#68597,#68598);
#63005=AXIS2_PLACEMENT_3D('',#86907,#68601,#68602);
#63006=AXIS2_PLACEMENT_3D('',#86911,#68605,#68606);
#63007=AXIS2_PLACEMENT_3D('',#86915,#68609,#68610);
#63008=AXIS2_PLACEMENT_3D('',#86921,#68614,#68615);
#63009=AXIS2_PLACEMENT_3D('',#86925,#68618,#68619);
#63010=AXIS2_PLACEMENT_3D('',#86929,#68622,#68623);
#63011=AXIS2_PLACEMENT_3D('',#86933,#68626,#68627);
#63012=AXIS2_PLACEMENT_3D('',#86937,#68630,#68631);
#63013=AXIS2_PLACEMENT_3D('',#86941,#68634,#68635);
#63014=AXIS2_PLACEMENT_3D('',#86945,#68638,#68639);
#63015=AXIS2_PLACEMENT_3D('',#86949,#68642,#68643);
#63016=AXIS2_PLACEMENT_3D('',#86953,#68646,#68647);
#63017=AXIS2_PLACEMENT_3D('',#86957,#68650,#68651);
#63018=AXIS2_PLACEMENT_3D('',#86961,#68654,#68655);
#63019=AXIS2_PLACEMENT_3D('',#86965,#68658,#68659);
#63020=AXIS2_PLACEMENT_3D('',#86969,#68662,#68663);
#63021=AXIS2_PLACEMENT_3D('',#86973,#68666,#68667);
#63022=AXIS2_PLACEMENT_3D('',#86977,#68670,#68671);
#63023=AXIS2_PLACEMENT_3D('',#86981,#68674,#68675);
#63024=AXIS2_PLACEMENT_3D('',#86983,#68677,#68678);
#63025=AXIS2_PLACEMENT_3D('',#86987,#68681,#68682);
#63026=AXIS2_PLACEMENT_3D('',#86989,#68684,#68685);
#63027=AXIS2_PLACEMENT_3D('',#86991,#68687,#68688);
#63028=AXIS2_PLACEMENT_3D('',#86993,#68690,#68691);
#63029=AXIS2_PLACEMENT_3D('',#86995,#68693,#68694);
#63030=AXIS2_PLACEMENT_3D('',#86997,#68696,#68697);
#63031=AXIS2_PLACEMENT_3D('',#86999,#68699,#68700);
#63032=AXIS2_PLACEMENT_3D('',#87001,#68702,#68703);
#63033=AXIS2_PLACEMENT_3D('',#87003,#68705,#68706);
#63034=AXIS2_PLACEMENT_3D('',#87005,#68708,#68709);
#63035=AXIS2_PLACEMENT_3D('',#87007,#68711,#68712);
#63036=AXIS2_PLACEMENT_3D('',#87009,#68714,#68715);
#63037=AXIS2_PLACEMENT_3D('',#87011,#68717,#68718);
#63038=AXIS2_PLACEMENT_3D('',#87013,#68720,#68721);
#63039=AXIS2_PLACEMENT_3D('',#87015,#68723,#68724);
#63040=AXIS2_PLACEMENT_3D('',#87017,#68726,#68727);
#63041=AXIS2_PLACEMENT_3D('',#87019,#68729,#68730);
#63042=AXIS2_PLACEMENT_3D('',#87021,#68732,#68733);
#63043=AXIS2_PLACEMENT_3D('',#87023,#68735,#68736);
#63044=AXIS2_PLACEMENT_3D('',#87026,#68739,#68740);
#63045=AXIS2_PLACEMENT_3D('',#87027,#68741,#68742);
#63046=AXIS2_PLACEMENT_3D('',#87029,#68744,#68745);
#63047=AXIS2_PLACEMENT_3D('',#87031,#68747,#68748);
#63048=AXIS2_PLACEMENT_3D('',#87033,#68750,#68751);
#63049=AXIS2_PLACEMENT_3D('',#87035,#68753,#68754);
#63050=AXIS2_PLACEMENT_3D('',#87037,#68756,#68757);
#63051=AXIS2_PLACEMENT_3D('',#87040,#68760,#68761);
#63052=AXIS2_PLACEMENT_3D('',#87043,#68764,#68765);
#63053=AXIS2_PLACEMENT_3D('',#87045,#68767,#68768);
#63054=AXIS2_PLACEMENT_3D('',#87047,#68770,#68771);
#63055=AXIS2_PLACEMENT_3D('',#87049,#68773,#68774);
#63056=AXIS2_PLACEMENT_3D('',#87051,#68776,#68777);
#63057=AXIS2_PLACEMENT_3D('',#87054,#68780,#68781);
#63058=AXIS2_PLACEMENT_3D('',#87056,#68783,#68784);
#63059=AXIS2_PLACEMENT_3D('',#87059,#68787,#68788);
#63060=AXIS2_PLACEMENT_3D('',#87060,#68789,#68790);
#63061=AXIS2_PLACEMENT_3D('',#87062,#68792,#68793);
#63062=AXIS2_PLACEMENT_3D('',#87064,#68795,#68796);
#63063=AXIS2_PLACEMENT_3D('',#87065,#68797,#68798);
#63064=AXIS2_PLACEMENT_3D('',#87066,#68799,#68800);
#63065=AXIS2_PLACEMENT_3D('',#87070,#68803,#68804);
#63066=AXIS2_PLACEMENT_3D('',#87074,#68807,#68808);
#63067=AXIS2_PLACEMENT_3D('',#87078,#68811,#68812);
#63068=AXIS2_PLACEMENT_3D('',#87081,#68815,#68816);
#63069=AXIS2_PLACEMENT_3D('',#87084,#68819,#68820);
#63070=AXIS2_PLACEMENT_3D('',#87087,#68823,#68824);
#63071=AXIS2_PLACEMENT_3D('',#87088,#68825,#68826);
#63072=AXIS2_PLACEMENT_3D('',#87090,#68828,#68829);
#63073=AXIS2_PLACEMENT_3D('',#87094,#68832,#68833);
#63074=AXIS2_PLACEMENT_3D('',#87095,#68834,#68835);
#63075=AXIS2_PLACEMENT_3D('',#87098,#68838,#68839);
#63076=AXIS2_PLACEMENT_3D('',#87100,#68841,#68842);
#63077=AXIS2_PLACEMENT_3D('',#87102,#68844,#68845);
#63078=AXIS2_PLACEMENT_3D('',#87104,#68847,#68848);
#63079=AXIS2_PLACEMENT_3D('',#87107,#68851,#68852);
#63080=AXIS2_PLACEMENT_3D('',#87110,#68855,#68856);
#63081=AXIS2_PLACEMENT_3D('',#87111,#68857,#68858);
#63082=AXIS2_PLACEMENT_3D('',#87112,#68859,#68860);
#63083=AXIS2_PLACEMENT_3D('',#87113,#68861,#68862);
#63084=AXIS2_PLACEMENT_3D('',#87114,#68863,#68864);
#63085=AXIS2_PLACEMENT_3D('',#87118,#68867,#68868);
#63086=AXIS2_PLACEMENT_3D('',#87122,#68871,#68872);
#63087=AXIS2_PLACEMENT_3D('',#87125,#68875,#68876);
#63088=AXIS2_PLACEMENT_3D('',#87126,#68877,#68878);
#63089=AXIS2_PLACEMENT_3D('',#87132,#68882,#68883);
#63090=AXIS2_PLACEMENT_3D('',#87138,#68887,#68888);
#63091=AXIS2_PLACEMENT_3D('',#87140,#68890,#68891);
#63092=AXIS2_PLACEMENT_3D('',#87142,#68893,#68894);
#63093=AXIS2_PLACEMENT_3D('',#87145,#68897,#68898);
#63094=AXIS2_PLACEMENT_3D('',#87147,#68900,#68901);
#63095=AXIS2_PLACEMENT_3D('',#87149,#68903,#68904);
#63096=AXIS2_PLACEMENT_3D('',#87155,#68908,#68909);
#63097=AXIS2_PLACEMENT_3D('',#87157,#68911,#68912);
#63098=AXIS2_PLACEMENT_3D('',#87161,#68915,#68916);
#63099=AXIS2_PLACEMENT_3D('',#87163,#68918,#68919);
#63100=AXIS2_PLACEMENT_3D('',#87165,#68921,#68922);
#63101=AXIS2_PLACEMENT_3D('',#87169,#68925,#68926);
#63102=AXIS2_PLACEMENT_3D('',#87173,#68929,#68930);
#63103=AXIS2_PLACEMENT_3D('',#87178,#68934,#68935);
#63104=AXIS2_PLACEMENT_3D('',#87180,#68937,#68938);
#63105=AXIS2_PLACEMENT_3D('',#87181,#68939,#68940);
#63106=AXIS2_PLACEMENT_3D('',#87183,#68942,#68943);
#63107=AXIS2_PLACEMENT_3D('',#87185,#68945,#68946);
#63108=AXIS2_PLACEMENT_3D('',#87188,#68949,#68950);
#63109=AXIS2_PLACEMENT_3D('',#87191,#68953,#68954);
#63110=AXIS2_PLACEMENT_3D('',#87193,#68956,#68957);
#63111=AXIS2_PLACEMENT_3D('',#87195,#68959,#68960);
#63112=AXIS2_PLACEMENT_3D('',#87198,#68963,#68964);
#63113=AXIS2_PLACEMENT_3D('',#87200,#68966,#68967);
#63114=AXIS2_PLACEMENT_3D('',#87203,#68970,#68971);
#63115=AXIS2_PLACEMENT_3D('',#87206,#68974,#68975);
#63116=AXIS2_PLACEMENT_3D('',#87208,#68977,#68978);
#63117=AXIS2_PLACEMENT_3D('',#87209,#68979,#68980);
#63118=AXIS2_PLACEMENT_3D('',#87211,#68982,#68983);
#63119=AXIS2_PLACEMENT_3D('',#87212,#68984,#68985);
#63120=AXIS2_PLACEMENT_3D('',#87213,#68986,#68987);
#63121=AXIS2_PLACEMENT_3D('',#87215,#68989,#68990);
#63122=AXIS2_PLACEMENT_3D('',#87217,#68992,#68993);
#63123=AXIS2_PLACEMENT_3D('',#87218,#68994,#68995);
#63124=AXIS2_PLACEMENT_3D('',#87221,#68998,#68999);
#63125=AXIS2_PLACEMENT_3D('',#87222,#69000,#69001);
#63126=AXIS2_PLACEMENT_3D('',#87223,#69002,#69003);
#63127=AXIS2_PLACEMENT_3D('',#87226,#69006,#69007);
#63128=AXIS2_PLACEMENT_3D('',#87227,#69008,#69009);
#63129=AXIS2_PLACEMENT_3D('',#87230,#69012,#69013);
#63130=AXIS2_PLACEMENT_3D('',#87231,#69014,#69015);
#63131=AXIS2_PLACEMENT_3D('',#87238,#69019,#69020);
#63132=AXIS2_PLACEMENT_3D('',#87244,#69024,#69025);
#63133=AXIS2_PLACEMENT_3D('',#87250,#69029,#69030);
#63134=AXIS2_PLACEMENT_3D('',#87256,#69034,#69035);
#63135=AXIS2_PLACEMENT_3D('',#87262,#69039,#69040);
#63136=AXIS2_PLACEMENT_3D('',#87268,#69044,#69045);
#63137=AXIS2_PLACEMENT_3D('',#87272,#69048,#69049);
#63138=AXIS2_PLACEMENT_3D('',#87278,#69053,#69054);
#63139=AXIS2_PLACEMENT_3D('',#87282,#69057,#69058);
#63140=AXIS2_PLACEMENT_3D('',#87286,#69061,#69062);
#63141=AXIS2_PLACEMENT_3D('',#87290,#69065,#69066);
#63142=AXIS2_PLACEMENT_3D('',#87292,#69068,#69069);
#63143=AXIS2_PLACEMENT_3D('',#87298,#69073,#69074);
#63144=AXIS2_PLACEMENT_3D('',#87300,#69076,#69077);
#63145=AXIS2_PLACEMENT_3D('',#87302,#69079,#69080);
#63146=AXIS2_PLACEMENT_3D('',#87304,#69082,#69083);
#63147=AXIS2_PLACEMENT_3D('',#87306,#69085,#69086);
#63148=AXIS2_PLACEMENT_3D('',#87310,#69089,#69090);
#63149=AXIS2_PLACEMENT_3D('',#87314,#69093,#69094);
#63150=AXIS2_PLACEMENT_3D('',#87316,#69096,#69097);
#63151=AXIS2_PLACEMENT_3D('',#87318,#69099,#69100);
#63152=AXIS2_PLACEMENT_3D('',#87322,#69103,#69104);
#63153=AXIS2_PLACEMENT_3D('',#87326,#69107,#69108);
#63154=AXIS2_PLACEMENT_3D('',#87330,#69111,#69112);
#63155=AXIS2_PLACEMENT_3D('',#87334,#69115,#69116);
#63156=AXIS2_PLACEMENT_3D('',#87338,#69119,#69120);
#63157=AXIS2_PLACEMENT_3D('',#87342,#69123,#69124);
#63158=AXIS2_PLACEMENT_3D('',#87346,#69127,#69128);
#63159=AXIS2_PLACEMENT_3D('',#87350,#69131,#69132);
#63160=AXIS2_PLACEMENT_3D('',#87354,#69135,#69136);
#63161=AXIS2_PLACEMENT_3D('',#87358,#69139,#69140);
#63162=AXIS2_PLACEMENT_3D('',#87362,#69143,#69144);
#63163=AXIS2_PLACEMENT_3D('',#87366,#69147,#69148);
#63164=AXIS2_PLACEMENT_3D('',#87370,#69151,#69152);
#63165=AXIS2_PLACEMENT_3D('',#87374,#69155,#69156);
#63166=AXIS2_PLACEMENT_3D('',#87378,#69159,#69160);
#63167=AXIS2_PLACEMENT_3D('',#87382,#69163,#69164);
#63168=AXIS2_PLACEMENT_3D('',#87386,#69167,#69168);
#63169=AXIS2_PLACEMENT_3D('',#87390,#69171,#69172);
#63170=AXIS2_PLACEMENT_3D('',#87394,#69175,#69176);
#63171=AXIS2_PLACEMENT_3D('',#87398,#69179,#69180);
#63172=AXIS2_PLACEMENT_3D('',#87402,#69183,#69184);
#63173=AXIS2_PLACEMENT_3D('',#87408,#69188,#69189);
#63174=AXIS2_PLACEMENT_3D('',#87419,#69193,#69194);
#63175=AXIS2_PLACEMENT_3D('',#87423,#69197,#69198);
#63176=AXIS2_PLACEMENT_3D('',#87430,#69200,#69201);
#63177=AXIS2_PLACEMENT_3D('',#87432,#69203,#69204);
#63178=AXIS2_PLACEMENT_3D('',#87434,#69206,#69207);
#63179=AXIS2_PLACEMENT_3D('',#87436,#69209,#69210);
#63180=AXIS2_PLACEMENT_3D('',#87438,#69212,#69213);
#63181=AXIS2_PLACEMENT_3D('',#87440,#69215,#69216);
#63182=AXIS2_PLACEMENT_3D('',#87442,#69218,#69219);
#63183=AXIS2_PLACEMENT_3D('',#87444,#69221,#69222);
#63184=AXIS2_PLACEMENT_3D('',#87446,#69224,#69225);
#63185=AXIS2_PLACEMENT_3D('',#87448,#69227,#69228);
#63186=AXIS2_PLACEMENT_3D('',#87450,#69230,#69231);
#63187=AXIS2_PLACEMENT_3D('',#87452,#69233,#69234);
#63188=AXIS2_PLACEMENT_3D('',#87454,#69236,#69237);
#63189=AXIS2_PLACEMENT_3D('',#87456,#69239,#69240);
#63190=AXIS2_PLACEMENT_3D('',#87458,#69242,#69243);
#63191=AXIS2_PLACEMENT_3D('',#87460,#69245,#69246);
#63192=AXIS2_PLACEMENT_3D('',#87462,#69248,#69249);
#63193=AXIS2_PLACEMENT_3D('',#87464,#69251,#69252);
#63194=AXIS2_PLACEMENT_3D('',#87466,#69254,#69255);
#63195=AXIS2_PLACEMENT_3D('',#87468,#69257,#69258);
#63196=AXIS2_PLACEMENT_3D('',#87470,#69260,#69261);
#63197=AXIS2_PLACEMENT_3D('',#87472,#69263,#69264);
#63198=AXIS2_PLACEMENT_3D('',#87476,#69267,#69268);
#63199=AXIS2_PLACEMENT_3D('',#87480,#69271,#69272);
#63200=AXIS2_PLACEMENT_3D('',#87484,#69275,#69276);
#63201=AXIS2_PLACEMENT_3D('',#87487,#69279,#69280);
#63202=AXIS2_PLACEMENT_3D('',#87490,#69283,#69284);
#63203=AXIS2_PLACEMENT_3D('',#87494,#69287,#69288);
#63204=AXIS2_PLACEMENT_3D('',#87496,#69290,#69291);
#63205=AXIS2_PLACEMENT_3D('',#87499,#69294,#69295);
#63206=AXIS2_PLACEMENT_3D('',#87503,#69298,#69299);
#63207=AXIS2_PLACEMENT_3D('',#87505,#69301,#69302);
#63208=AXIS2_PLACEMENT_3D('',#87507,#69304,#69305);
#63209=AXIS2_PLACEMENT_3D('',#87508,#69306,#69307);
#63210=AXIS2_PLACEMENT_3D('',#87510,#69309,#69310);
#63211=AXIS2_PLACEMENT_3D('',#87511,#69311,#69312);
#63212=AXIS2_PLACEMENT_3D('',#87518,#69316,#69317);
#63213=AXIS2_PLACEMENT_3D('',#87520,#69319,#69320);
#63214=AXIS2_PLACEMENT_3D('',#87522,#69322,#69323);
#63215=AXIS2_PLACEMENT_3D('',#87523,#69324,#69325);
#63216=AXIS2_PLACEMENT_3D('',#87525,#69327,#69328);
#63217=AXIS2_PLACEMENT_3D('',#87530,#69332,#69333);
#63218=AXIS2_PLACEMENT_3D('',#87533,#69336,#69337);
#63219=AXIS2_PLACEMENT_3D('',#87540,#69341,#69342);
#63220=AXIS2_PLACEMENT_3D('',#87545,#69346,#69347);
#63221=AXIS2_PLACEMENT_3D('',#87551,#69351,#69352);
#63222=AXIS2_PLACEMENT_3D('',#87552,#69353,#69354);
#63223=AXIS2_PLACEMENT_3D('',#87558,#69358,#69359);
#63224=AXIS2_PLACEMENT_3D('',#87561,#69362,#69363);
#63225=AXIS2_PLACEMENT_3D('',#87566,#69367,#69368);
#63226=AXIS2_PLACEMENT_3D('',#87572,#69372,#69373);
#63227=AXIS2_PLACEMENT_3D('',#87575,#69376,#69377);
#63228=AXIS2_PLACEMENT_3D('',#87576,#69378,#69379);
#63229=AXIS2_PLACEMENT_3D('',#87580,#69382,#69383);
#63230=AXIS2_PLACEMENT_3D('',#87584,#69386,#69387);
#63231=AXIS2_PLACEMENT_3D('',#87585,#69388,#69389);
#63232=AXIS2_PLACEMENT_3D('',#87587,#69391,#69392);
#63233=AXIS2_PLACEMENT_3D('',#87593,#69396,#69397);
#63234=AXIS2_PLACEMENT_3D('',#87597,#69400,#69401);
#63235=AXIS2_PLACEMENT_3D('',#87601,#69404,#69405);
#63236=AXIS2_PLACEMENT_3D('',#87602,#69406,#69407);
#63237=AXIS2_PLACEMENT_3D('',#87604,#69409,#69410);
#63238=AXIS2_PLACEMENT_3D('',#87610,#69414,#69415);
#63239=AXIS2_PLACEMENT_3D('',#87612,#69417,#69418);
#63240=AXIS2_PLACEMENT_3D('',#87616,#69422,#69423);
#63241=AXIS2_PLACEMENT_3D('',#87618,#69425,#69426);
#63242=AXIS2_PLACEMENT_3D('',#87622,#69429,#69430);
#63243=AXIS2_PLACEMENT_3D('',#87626,#69433,#69434);
#63244=AXIS2_PLACEMENT_3D('',#87627,#69435,#69436);
#63245=AXIS2_PLACEMENT_3D('',#87628,#69437,#69438);
#63246=AXIS2_PLACEMENT_3D('',#87632,#69441,#69442);
#63247=AXIS2_PLACEMENT_3D('',#87634,#69444,#69445);
#63248=AXIS2_PLACEMENT_3D('',#87636,#69447,#69448);
#63249=AXIS2_PLACEMENT_3D('',#87643,#69452,#69453);
#63250=AXIS2_PLACEMENT_3D('',#87646,#69456,#69457);
#63251=AXIS2_PLACEMENT_3D('',#87648,#69459,#69460);
#63252=AXIS2_PLACEMENT_3D('',#87652,#69463,#69464);
#63253=AXIS2_PLACEMENT_3D('',#87658,#69468,#69469);
#63254=AXIS2_PLACEMENT_3D('',#87664,#69473,#69474);
#63255=AXIS2_PLACEMENT_3D('',#87668,#69477,#69478);
#63256=AXIS2_PLACEMENT_3D('',#87670,#69480,#69481);
#63257=AXIS2_PLACEMENT_3D('',#87677,#69485,#69486);
#63258=AXIS2_PLACEMENT_3D('',#87683,#69490,#69491);
#63259=AXIS2_PLACEMENT_3D('',#87689,#69495,#69496);
#63260=AXIS2_PLACEMENT_3D('',#87695,#69500,#69501);
#63261=AXIS2_PLACEMENT_3D('',#87699,#69504,#69505);
#63262=AXIS2_PLACEMENT_3D('',#87701,#69507,#69508);
#63263=AXIS2_PLACEMENT_3D('',#87704,#69511,#69512);
#63264=AXIS2_PLACEMENT_3D('',#87706,#69514,#69515);
#63265=AXIS2_PLACEMENT_3D('',#87712,#69519,#69520);
#63266=AXIS2_PLACEMENT_3D('',#87719,#69524,#69525);
#63267=AXIS2_PLACEMENT_3D('',#87721,#69527,#69528);
#63268=AXIS2_PLACEMENT_3D('',#87725,#69531,#69532);
#63269=AXIS2_PLACEMENT_3D('',#87729,#69535,#69536);
#63270=AXIS2_PLACEMENT_3D('',#87735,#69540,#69541);
#63271=AXIS2_PLACEMENT_3D('',#87741,#69545,#69546);
#63272=AXIS2_PLACEMENT_3D('',#87743,#69548,#69549);
#63273=AXIS2_PLACEMENT_3D('',#87745,#69551,#69552);
#63274=AXIS2_PLACEMENT_3D('',#87748,#69555,#69556);
#63275=AXIS2_PLACEMENT_3D('',#87754,#69560,#69561);
#63276=AXIS2_PLACEMENT_3D('',#87756,#69563,#69564);
#63277=AXIS2_PLACEMENT_3D('',#87762,#69568,#69569);
#63278=AXIS2_PLACEMENT_3D('',#87764,#69571,#69572);
#63279=AXIS2_PLACEMENT_3D('',#87768,#69575,#69576);
#63280=AXIS2_PLACEMENT_3D('',#87770,#69578,#69579);
#63281=AXIS2_PLACEMENT_3D('',#87774,#69582,#69583);
#63282=AXIS2_PLACEMENT_3D('',#87776,#69585,#69586);
#63283=AXIS2_PLACEMENT_3D('',#87778,#69588,#69589);
#63284=AXIS2_PLACEMENT_3D('',#87781,#69592,#69593);
#63285=AXIS2_PLACEMENT_3D('',#87784,#69596,#69597);
#63286=AXIS2_PLACEMENT_3D('',#87787,#69600,#69601);
#63287=AXIS2_PLACEMENT_3D('',#87790,#69604,#69605);
#63288=AXIS2_PLACEMENT_3D('',#87793,#69608,#69609);
#63289=AXIS2_PLACEMENT_3D('',#87796,#69612,#69613);
#63290=AXIS2_PLACEMENT_3D('',#87799,#69616,#69617);
#63291=AXIS2_PLACEMENT_3D('',#87802,#69620,#69621);
#63292=AXIS2_PLACEMENT_3D('',#87805,#69624,#69625);
#63293=AXIS2_PLACEMENT_3D('',#87808,#69628,#69629);
#63294=AXIS2_PLACEMENT_3D('',#87811,#69632,#69633);
#63295=AXIS2_PLACEMENT_3D('',#87814,#69636,#69637);
#63296=AXIS2_PLACEMENT_3D('',#87817,#69640,#69641);
#63297=AXIS2_PLACEMENT_3D('',#87820,#69644,#69645);
#63298=AXIS2_PLACEMENT_3D('',#87823,#69648,#69649);
#63299=AXIS2_PLACEMENT_3D('',#87826,#69652,#69653);
#63300=AXIS2_PLACEMENT_3D('',#87829,#69656,#69657);
#63301=AXIS2_PLACEMENT_3D('',#87832,#69660,#69661);
#63302=AXIS2_PLACEMENT_3D('',#87835,#69664,#69665);
#63303=AXIS2_PLACEMENT_3D('',#87838,#69668,#69669);
#63304=AXIS2_PLACEMENT_3D('',#87841,#69672,#69673);
#63305=AXIS2_PLACEMENT_3D('',#87845,#69676,#69677);
#63306=AXIS2_PLACEMENT_3D('',#87847,#69679,#69680);
#63307=AXIS2_PLACEMENT_3D('',#87848,#69681,#69682);
#63308=AXIS2_PLACEMENT_3D('',#87851,#69685,#69686);
#63309=AXIS2_PLACEMENT_3D('',#87853,#69688,#69689);
#63310=AXIS2_PLACEMENT_3D('',#87854,#69690,#69691);
#63311=AXIS2_PLACEMENT_3D('',#87855,#69692,#69693);
#63312=AXIS2_PLACEMENT_3D('',#87856,#69694,#69695);
#63313=AXIS2_PLACEMENT_3D('',#87857,#69696,#69697);
#63314=AXIS2_PLACEMENT_3D('',#87858,#69698,#69699);
#63315=AXIS2_PLACEMENT_3D('',#87859,#69700,#69701);
#63316=AXIS2_PLACEMENT_3D('',#87860,#69702,#69703);
#63317=AXIS2_PLACEMENT_3D('',#87861,#69704,#69705);
#63318=AXIS2_PLACEMENT_3D('',#87862,#69706,#69707);
#63319=AXIS2_PLACEMENT_3D('',#87863,#69708,#69709);
#63320=AXIS2_PLACEMENT_3D('',#87864,#69710,#69711);
#63321=AXIS2_PLACEMENT_3D('',#87865,#69712,#69713);
#63322=AXIS2_PLACEMENT_3D('',#87866,#69714,#69715);
#63323=AXIS2_PLACEMENT_3D('',#87867,#69716,#69717);
#63324=AXIS2_PLACEMENT_3D('',#87868,#69718,#69719);
#63325=AXIS2_PLACEMENT_3D('',#87869,#69720,#69721);
#63326=AXIS2_PLACEMENT_3D('',#87870,#69722,#69723);
#63327=AXIS2_PLACEMENT_3D('',#87871,#69724,#69725);
#63328=AXIS2_PLACEMENT_3D('',#87872,#69726,#69727);
#63329=AXIS2_PLACEMENT_3D('',#87873,#69728,#69729);
#63330=AXIS2_PLACEMENT_3D('',#87874,#69730,#69731);
#63331=AXIS2_PLACEMENT_3D('',#87878,#69734,#69735);
#63332=AXIS2_PLACEMENT_3D('',#87884,#69739,#69740);
#63333=AXIS2_PLACEMENT_3D('',#87890,#69744,#69745);
#63334=AXIS2_PLACEMENT_3D('',#87896,#69749,#69750);
#63335=AXIS2_PLACEMENT_3D('',#87902,#69754,#69755);
#63336=AXIS2_PLACEMENT_3D('',#87908,#69759,#69760);
#63337=AXIS2_PLACEMENT_3D('',#87914,#69764,#69765);
#63338=AXIS2_PLACEMENT_3D('',#87920,#69769,#69770);
#63339=AXIS2_PLACEMENT_3D('',#87923,#69773,#69774);
#63340=AXIS2_PLACEMENT_3D('',#87925,#69776,#69777);
#63341=AXIS2_PLACEMENT_3D('',#87928,#69780,#69781);
#63342=AXIS2_PLACEMENT_3D('',#87932,#69784,#69785);
#63343=AXIS2_PLACEMENT_3D('',#87936,#69788,#69789);
#63344=AXIS2_PLACEMENT_3D('',#87940,#69792,#69793);
#63345=AXIS2_PLACEMENT_3D('',#87944,#69796,#69797);
#63346=AXIS2_PLACEMENT_3D('',#87948,#69800,#69801);
#63347=AXIS2_PLACEMENT_3D('',#87952,#69804,#69805);
#63348=AXIS2_PLACEMENT_3D('',#87958,#69809,#69810);
#63349=AXIS2_PLACEMENT_3D('',#87960,#69812,#69813);
#63350=AXIS2_PLACEMENT_3D('',#87962,#69815,#69816);
#63351=AXIS2_PLACEMENT_3D('',#87964,#69818,#69819);
#63352=AXIS2_PLACEMENT_3D('',#87966,#69821,#69822);
#63353=AXIS2_PLACEMENT_3D('',#87968,#69824,#69825);
#63354=AXIS2_PLACEMENT_3D('',#87970,#69827,#69828);
#63355=AXIS2_PLACEMENT_3D('',#87972,#69830,#69831);
#63356=AXIS2_PLACEMENT_3D('',#87973,#69832,#69833);
#63357=AXIS2_PLACEMENT_3D('',#87976,#69836,#69837);
#63358=AXIS2_PLACEMENT_3D('',#87978,#69839,#69840);
#63359=AXIS2_PLACEMENT_3D('',#87982,#69843,#69844);
#63360=AXIS2_PLACEMENT_3D('',#87984,#69846,#69847);
#63361=AXIS2_PLACEMENT_3D('',#87986,#69849,#69850);
#63362=AXIS2_PLACEMENT_3D('',#87988,#69852,#69853);
#63363=AXIS2_PLACEMENT_3D('',#87991,#69856,#69857);
#63364=AXIS2_PLACEMENT_3D('',#87996,#69861,#69862);
#63365=AXIS2_PLACEMENT_3D('',#87997,#69863,#69864);
#63366=AXIS2_PLACEMENT_3D('',#87999,#69866,#69867);
#63367=AXIS2_PLACEMENT_3D('',#88004,#69871,#69872);
#63368=AXIS2_PLACEMENT_3D('',#88005,#69873,#69874);
#63369=AXIS2_PLACEMENT_3D('',#88007,#69876,#69877);
#63370=AXIS2_PLACEMENT_3D('',#88010,#69880,#69881);
#63371=AXIS2_PLACEMENT_3D('',#88015,#69885,#69886);
#63372=AXIS2_PLACEMENT_3D('',#88016,#69887,#69888);
#63373=AXIS2_PLACEMENT_3D('',#88018,#69890,#69891);
#63374=AXIS2_PLACEMENT_3D('',#88023,#69895,#69896);
#63375=AXIS2_PLACEMENT_3D('',#88024,#69897,#69898);
#63376=AXIS2_PLACEMENT_3D('',#88026,#69900,#69901);
#63377=AXIS2_PLACEMENT_3D('',#88029,#69904,#69905);
#63378=AXIS2_PLACEMENT_3D('',#88034,#69909,#69910);
#63379=AXIS2_PLACEMENT_3D('',#88035,#69911,#69912);
#63380=AXIS2_PLACEMENT_3D('',#88037,#69914,#69915);
#63381=AXIS2_PLACEMENT_3D('',#88041,#69918,#69919);
#63382=AXIS2_PLACEMENT_3D('',#88043,#69921,#69922);
#63383=AXIS2_PLACEMENT_3D('',#88045,#69924,#69925);
#63384=AXIS2_PLACEMENT_3D('',#88048,#69928,#69929);
#63385=AXIS2_PLACEMENT_3D('',#88053,#69933,#69934);
#63386=AXIS2_PLACEMENT_3D('',#88054,#69935,#69936);
#63387=AXIS2_PLACEMENT_3D('',#88056,#69938,#69939);
#63388=AXIS2_PLACEMENT_3D('',#88061,#69943,#69944);
#63389=AXIS2_PLACEMENT_3D('',#88062,#69945,#69946);
#63390=AXIS2_PLACEMENT_3D('',#88064,#69948,#69949);
#63391=AXIS2_PLACEMENT_3D('',#88067,#69952,#69953);
#63392=AXIS2_PLACEMENT_3D('',#88072,#69957,#69958);
#63393=AXIS2_PLACEMENT_3D('',#88073,#69959,#69960);
#63394=AXIS2_PLACEMENT_3D('',#88075,#69962,#69963);
#63395=AXIS2_PLACEMENT_3D('',#88080,#69967,#69968);
#63396=AXIS2_PLACEMENT_3D('',#88081,#69969,#69970);
#63397=AXIS2_PLACEMENT_3D('',#88083,#69972,#69973);
#63398=AXIS2_PLACEMENT_3D('',#88086,#69976,#69977);
#63399=AXIS2_PLACEMENT_3D('',#88091,#69981,#69982);
#63400=AXIS2_PLACEMENT_3D('',#88092,#69983,#69984);
#63401=AXIS2_PLACEMENT_3D('',#88094,#69986,#69987);
#63402=AXIS2_PLACEMENT_3D('',#88099,#69991,#69992);
#63403=AXIS2_PLACEMENT_3D('',#88100,#69993,#69994);
#63404=AXIS2_PLACEMENT_3D('',#88102,#69996,#69997);
#63405=AXIS2_PLACEMENT_3D('',#88105,#70000,#70001);
#63406=AXIS2_PLACEMENT_3D('',#88110,#70005,#70006);
#63407=AXIS2_PLACEMENT_3D('',#88111,#70007,#70008);
#63408=AXIS2_PLACEMENT_3D('',#88113,#70010,#70011);
#63409=AXIS2_PLACEMENT_3D('',#88117,#70014,#70015);
#63410=AXIS2_PLACEMENT_3D('',#88119,#70017,#70018);
#63411=AXIS2_PLACEMENT_3D('',#88121,#70020,#70021);
#63412=AXIS2_PLACEMENT_3D('',#88122,#70022,#70023);
#63413=AXIS2_PLACEMENT_3D('',#88126,#70026,#70027);
#63414=AXIS2_PLACEMENT_3D('',#88130,#70030,#70031);
#63415=AXIS2_PLACEMENT_3D('',#88134,#70034,#70035);
#63416=AXIS2_PLACEMENT_3D('',#88138,#70038,#70039);
#63417=AXIS2_PLACEMENT_3D('',#88144,#70043,#70044);
#63418=AXIS2_PLACEMENT_3D('',#88148,#70047,#70048);
#63419=AXIS2_PLACEMENT_3D('',#88152,#70051,#70052);
#63420=AXIS2_PLACEMENT_3D('',#88156,#70056,#70057);
#63421=AXIS2_PLACEMENT_3D('',#88157,#70058,#70059);
#63422=AXIS2_PLACEMENT_3D('',#88158,#70060,#70061);
#63423=AXIS2_PLACEMENT_3D('',#88164,#70065,#70066);
#63424=AXIS2_PLACEMENT_3D('',#88169,#70070,#70071);
#63425=AXIS2_PLACEMENT_3D('',#88172,#70074,#70075);
#63426=AXIS2_PLACEMENT_3D('',#88173,#70076,#70077);
#63427=AXIS2_PLACEMENT_3D('',#88177,#70080,#70081);
#63428=AXIS2_PLACEMENT_3D('',#88178,#70082,#70083);
#63429=AXIS2_PLACEMENT_3D('',#88184,#70087,#70088);
#63430=AXIS2_PLACEMENT_3D('',#88190,#70092,#70093);
#63431=AXIS2_PLACEMENT_3D('',#88196,#70097,#70098);
#63432=AXIS2_PLACEMENT_3D('',#88200,#70101,#70102);
#63433=AXIS2_PLACEMENT_3D('',#88202,#70104,#70105);
#63434=AXIS2_PLACEMENT_3D('',#88206,#70108,#70109);
#63435=AXIS2_PLACEMENT_3D('',#88209,#70112,#70113);
#63436=AXIS2_PLACEMENT_3D('',#88213,#70116,#70117);
#63437=AXIS2_PLACEMENT_3D('',#88219,#70121,#70122);
#63438=AXIS2_PLACEMENT_3D('',#88220,#70123,#70124);
#63439=AXIS2_PLACEMENT_3D('',#88222,#70126,#70127);
#63440=AXIS2_PLACEMENT_3D('',#88228,#70131,#70132);
#63441=AXIS2_PLACEMENT_3D('',#88233,#70136,#70137);
#63442=AXIS2_PLACEMENT_3D('',#88237,#70140,#70141);
#63443=AXIS2_PLACEMENT_3D('',#88243,#70145,#70146);
#63444=AXIS2_PLACEMENT_3D('',#88244,#70147,#70148);
#63445=AXIS2_PLACEMENT_3D('',#88248,#70151,#70152);
#63446=AXIS2_PLACEMENT_3D('',#88250,#70154,#70155);
#63447=AXIS2_PLACEMENT_3D('',#88252,#70157,#70158);
#63448=AXIS2_PLACEMENT_3D('',#88254,#70160,#70161);
#63449=AXIS2_PLACEMENT_3D('',#88260,#70165,#70166);
#63450=AXIS2_PLACEMENT_3D('',#88266,#70170,#70171);
#63451=AXIS2_PLACEMENT_3D('',#88272,#70175,#70176);
#63452=AXIS2_PLACEMENT_3D('',#88275,#70179,#70180);
#63453=AXIS2_PLACEMENT_3D('',#88279,#70183,#70184);
#63454=AXIS2_PLACEMENT_3D('',#88285,#70188,#70189);
#63455=AXIS2_PLACEMENT_3D('',#88286,#70190,#70191);
#63456=AXIS2_PLACEMENT_3D('',#88288,#70193,#70194);
#63457=AXIS2_PLACEMENT_3D('',#88294,#70198,#70199);
#63458=AXIS2_PLACEMENT_3D('',#88298,#70202,#70203);
#63459=AXIS2_PLACEMENT_3D('',#88302,#70206,#70207);
#63460=AXIS2_PLACEMENT_3D('',#88308,#70211,#70212);
#63461=AXIS2_PLACEMENT_3D('',#88312,#70215,#70216);
#63462=AXIS2_PLACEMENT_3D('',#88314,#70218,#70219);
#63463=AXIS2_PLACEMENT_3D('',#88316,#70221,#70222);
#63464=AXIS2_PLACEMENT_3D('',#88320,#70225,#70226);
#63465=AXIS2_PLACEMENT_3D('',#88325,#70230,#70231);
#63466=AXIS2_PLACEMENT_3D('',#88327,#70233,#70234);
#63467=AXIS2_PLACEMENT_3D('',#88328,#70235,#70236);
#63468=AXIS2_PLACEMENT_3D('',#88330,#70238,#70239);
#63469=AXIS2_PLACEMENT_3D('',#88333,#70242,#70243);
#63470=AXIS2_PLACEMENT_3D('',#88335,#70245,#70246);
#63471=AXIS2_PLACEMENT_3D('',#88337,#70248,#70249);
#63472=AXIS2_PLACEMENT_3D('',#88339,#70251,#70252);
#63473=AXIS2_PLACEMENT_3D('',#88342,#70255,#70256);
#63474=AXIS2_PLACEMENT_3D('',#88343,#70257,#70258);
#63475=AXIS2_PLACEMENT_3D('',#88345,#70260,#70261);
#63476=AXIS2_PLACEMENT_3D('',#88347,#70263,#70264);
#63477=AXIS2_PLACEMENT_3D('',#88349,#70266,#70267);
#63478=AXIS2_PLACEMENT_3D('',#88351,#70269,#70270);
#63479=AXIS2_PLACEMENT_3D('',#88358,#70274,#70275);
#63480=AXIS2_PLACEMENT_3D('',#88362,#70278,#70279);
#63481=AXIS2_PLACEMENT_3D('',#88366,#70282,#70283);
#63482=AXIS2_PLACEMENT_3D('',#88370,#70286,#70287);
#63483=AXIS2_PLACEMENT_3D('',#88373,#70290,#70291);
#63484=AXIS2_PLACEMENT_3D('',#88377,#70294,#70295);
#63485=AXIS2_PLACEMENT_3D('',#88380,#70298,#70299);
#63486=AXIS2_PLACEMENT_3D('',#88384,#70302,#70303);
#63487=AXIS2_PLACEMENT_3D('',#88388,#70306,#70307);
#63488=AXIS2_PLACEMENT_3D('',#88392,#70310,#70311);
#63489=AXIS2_PLACEMENT_3D('',#88396,#70314,#70315);
#63490=AXIS2_PLACEMENT_3D('',#88400,#70318,#70319);
#63491=AXIS2_PLACEMENT_3D('',#88402,#70321,#70322);
#63492=AXIS2_PLACEMENT_3D('',#88404,#70324,#70325);
#63493=AXIS2_PLACEMENT_3D('',#88408,#70328,#70329);
#63494=AXIS2_PLACEMENT_3D('',#88412,#70332,#70333);
#63495=AXIS2_PLACEMENT_3D('',#88416,#70336,#70337);
#63496=AXIS2_PLACEMENT_3D('',#88420,#70340,#70341);
#63497=AXIS2_PLACEMENT_3D('',#88424,#70344,#70345);
#63498=AXIS2_PLACEMENT_3D('',#88430,#70349,#70350);
#63499=AXIS2_PLACEMENT_3D('',#88434,#70353,#70354);
#63500=AXIS2_PLACEMENT_3D('',#88438,#70357,#70358);
#63501=AXIS2_PLACEMENT_3D('',#88442,#70361,#70362);
#63502=AXIS2_PLACEMENT_3D('',#88446,#70365,#70366);
#63503=AXIS2_PLACEMENT_3D('',#88450,#70369,#70370);
#63504=AXIS2_PLACEMENT_3D('',#88454,#70373,#70374);
#63505=AXIS2_PLACEMENT_3D('',#88458,#70377,#70378);
#63506=AXIS2_PLACEMENT_3D('',#88462,#70381,#70382);
#63507=AXIS2_PLACEMENT_3D('',#88466,#70385,#70386);
#63508=AXIS2_PLACEMENT_3D('',#88470,#70389,#70390);
#63509=AXIS2_PLACEMENT_3D('',#88474,#70393,#70394);
#63510=AXIS2_PLACEMENT_3D('',#88478,#70397,#70398);
#63511=AXIS2_PLACEMENT_3D('',#88482,#70401,#70402);
#63512=AXIS2_PLACEMENT_3D('',#88486,#70405,#70406);
#63513=AXIS2_PLACEMENT_3D('',#88490,#70409,#70410);
#63514=AXIS2_PLACEMENT_3D('',#88494,#70413,#70414);
#63515=AXIS2_PLACEMENT_3D('',#88498,#70417,#70418);
#63516=AXIS2_PLACEMENT_3D('',#88500,#70420,#70421);
#63517=AXIS2_PLACEMENT_3D('',#88504,#70424,#70425);
#63518=AXIS2_PLACEMENT_3D('',#88506,#70427,#70428);
#63519=AXIS2_PLACEMENT_3D('',#88508,#70430,#70431);
#63520=AXIS2_PLACEMENT_3D('',#88510,#70433,#70434);
#63521=AXIS2_PLACEMENT_3D('',#88512,#70436,#70437);
#63522=AXIS2_PLACEMENT_3D('',#88514,#70439,#70440);
#63523=AXIS2_PLACEMENT_3D('',#88516,#70442,#70443);
#63524=AXIS2_PLACEMENT_3D('',#88518,#70445,#70446);
#63525=AXIS2_PLACEMENT_3D('',#88520,#70448,#70449);
#63526=AXIS2_PLACEMENT_3D('',#88522,#70451,#70452);
#63527=AXIS2_PLACEMENT_3D('',#88524,#70454,#70455);
#63528=AXIS2_PLACEMENT_3D('',#88526,#70457,#70458);
#63529=AXIS2_PLACEMENT_3D('',#88528,#70460,#70461);
#63530=AXIS2_PLACEMENT_3D('',#88530,#70463,#70464);
#63531=AXIS2_PLACEMENT_3D('',#88532,#70466,#70467);
#63532=AXIS2_PLACEMENT_3D('',#88534,#70469,#70470);
#63533=AXIS2_PLACEMENT_3D('',#88536,#70472,#70473);
#63534=AXIS2_PLACEMENT_3D('',#88539,#70476,#70477);
#63535=AXIS2_PLACEMENT_3D('',#88540,#70478,#70479);
#63536=AXIS2_PLACEMENT_3D('',#88542,#70481,#70482);
#63537=AXIS2_PLACEMENT_3D('',#88544,#70484,#70485);
#63538=AXIS2_PLACEMENT_3D('',#88546,#70487,#70488);
#63539=AXIS2_PLACEMENT_3D('',#88548,#70490,#70491);
#63540=AXIS2_PLACEMENT_3D('',#88550,#70493,#70494);
#63541=AXIS2_PLACEMENT_3D('',#88554,#70497,#70498);
#63542=AXIS2_PLACEMENT_3D('',#88558,#70501,#70502);
#63543=AXIS2_PLACEMENT_3D('',#88562,#70505,#70506);
#63544=AXIS2_PLACEMENT_3D('',#88566,#70509,#70510);
#63545=AXIS2_PLACEMENT_3D('',#88570,#70513,#70514);
#63546=AXIS2_PLACEMENT_3D('',#88576,#70518,#70519);
#63547=AXIS2_PLACEMENT_3D('',#88580,#70522,#70523);
#63548=AXIS2_PLACEMENT_3D('',#88584,#70526,#70527);
#63549=AXIS2_PLACEMENT_3D('',#88588,#70530,#70531);
#63550=AXIS2_PLACEMENT_3D('',#88592,#70534,#70535);
#63551=AXIS2_PLACEMENT_3D('',#88596,#70538,#70539);
#63552=AXIS2_PLACEMENT_3D('',#88600,#70542,#70543);
#63553=AXIS2_PLACEMENT_3D('',#88604,#70546,#70547);
#63554=AXIS2_PLACEMENT_3D('',#88608,#70550,#70551);
#63555=AXIS2_PLACEMENT_3D('',#88612,#70554,#70555);
#63556=AXIS2_PLACEMENT_3D('',#88616,#70558,#70559);
#63557=AXIS2_PLACEMENT_3D('',#88620,#70562,#70563);
#63558=AXIS2_PLACEMENT_3D('',#88624,#70566,#70567);
#63559=AXIS2_PLACEMENT_3D('',#88628,#70570,#70571);
#63560=AXIS2_PLACEMENT_3D('',#88632,#70574,#70575);
#63561=AXIS2_PLACEMENT_3D('',#88636,#70578,#70579);
#63562=AXIS2_PLACEMENT_3D('',#88638,#70581,#70582);
#63563=AXIS2_PLACEMENT_3D('',#88642,#70585,#70586);
#63564=AXIS2_PLACEMENT_3D('',#88644,#70588,#70589);
#63565=AXIS2_PLACEMENT_3D('',#88646,#70591,#70592);
#63566=AXIS2_PLACEMENT_3D('',#88648,#70594,#70595);
#63567=AXIS2_PLACEMENT_3D('',#88650,#70597,#70598);
#63568=AXIS2_PLACEMENT_3D('',#88652,#70600,#70601);
#63569=AXIS2_PLACEMENT_3D('',#88654,#70603,#70604);
#63570=AXIS2_PLACEMENT_3D('',#88656,#70606,#70607);
#63571=AXIS2_PLACEMENT_3D('',#88658,#70609,#70610);
#63572=AXIS2_PLACEMENT_3D('',#88660,#70612,#70613);
#63573=AXIS2_PLACEMENT_3D('',#88662,#70615,#70616);
#63574=AXIS2_PLACEMENT_3D('',#88664,#70618,#70619);
#63575=AXIS2_PLACEMENT_3D('',#88666,#70621,#70622);
#63576=AXIS2_PLACEMENT_3D('',#88668,#70624,#70625);
#63577=AXIS2_PLACEMENT_3D('',#88670,#70627,#70628);
#63578=AXIS2_PLACEMENT_3D('',#88672,#70630,#70631);
#63579=AXIS2_PLACEMENT_3D('',#88674,#70633,#70634);
#63580=AXIS2_PLACEMENT_3D('',#88676,#70636,#70637);
#63581=AXIS2_PLACEMENT_3D('',#88678,#70639,#70640);
#63582=AXIS2_PLACEMENT_3D('',#88681,#70643,#70644);
#63583=AXIS2_PLACEMENT_3D('',#88682,#70645,#70646);
#63584=AXIS2_PLACEMENT_3D('',#88684,#70648,#70649);
#63585=AXIS2_PLACEMENT_3D('',#88686,#70651,#70652);
#63586=AXIS2_PLACEMENT_3D('',#88688,#70654,#70655);
#63587=AXIS2_PLACEMENT_3D('',#88690,#70657,#70658);
#63588=AXIS2_PLACEMENT_3D('',#88692,#70660,#70661);
#63589=AXIS2_PLACEMENT_3D('',#88695,#70664,#70665);
#63590=AXIS2_PLACEMENT_3D('',#88698,#70668,#70669);
#63591=AXIS2_PLACEMENT_3D('',#88700,#70671,#70672);
#63592=AXIS2_PLACEMENT_3D('',#88702,#70674,#70675);
#63593=AXIS2_PLACEMENT_3D('',#88704,#70677,#70678);
#63594=AXIS2_PLACEMENT_3D('',#88706,#70680,#70681);
#63595=AXIS2_PLACEMENT_3D('',#88708,#70683,#70684);
#63596=AXIS2_PLACEMENT_3D('',#88710,#70686,#70687);
#63597=AXIS2_PLACEMENT_3D('',#88713,#70690,#70691);
#63598=AXIS2_PLACEMENT_3D('',#88715,#70693,#70694);
#63599=AXIS2_PLACEMENT_3D('',#88717,#70696,#70697);
#63600=AXIS2_PLACEMENT_3D('',#88719,#70699,#70700);
#63601=AXIS2_PLACEMENT_3D('',#88720,#70701,#70702);
#63602=AXIS2_PLACEMENT_3D('',#88721,#70703,#70704);
#63603=AXIS2_PLACEMENT_3D('',#88725,#70707,#70708);
#63604=AXIS2_PLACEMENT_3D('',#88729,#70711,#70712);
#63605=AXIS2_PLACEMENT_3D('',#88731,#70714,#70715);
#63606=AXIS2_PLACEMENT_3D('',#88735,#70718,#70719);
#63607=AXIS2_PLACEMENT_3D('',#88739,#70722,#70723);
#63608=AXIS2_PLACEMENT_3D('',#88741,#70725,#70726);
#63609=AXIS2_PLACEMENT_3D('',#88743,#70728,#70729);
#63610=AXIS2_PLACEMENT_3D('',#88745,#70731,#70732);
#63611=AXIS2_PLACEMENT_3D('',#88748,#70735,#70736);
#63612=AXIS2_PLACEMENT_3D('',#88750,#70738,#70739);
#63613=AXIS2_PLACEMENT_3D('',#88752,#70741,#70742);
#63614=AXIS2_PLACEMENT_3D('',#88755,#70745,#70746);
#63615=AXIS2_PLACEMENT_3D('',#88757,#70748,#70749);
#63616=AXIS2_PLACEMENT_3D('',#88761,#70753,#70754);
#63617=AXIS2_PLACEMENT_3D('',#88762,#70755,#70756);
#63618=AXIS2_PLACEMENT_3D('',#88763,#70757,#70758);
#63619=AXIS2_PLACEMENT_3D('',#88764,#70759,#70760);
#63620=AXIS2_PLACEMENT_3D('',#88767,#70763,#70764);
#63621=AXIS2_PLACEMENT_3D('',#88768,#70765,#70766);
#63622=AXIS2_PLACEMENT_3D('',#88769,#70767,#70768);
#63623=AXIS2_PLACEMENT_3D('',#88773,#70771,#70772);
#63624=AXIS2_PLACEMENT_3D('',#88777,#70775,#70776);
#63625=AXIS2_PLACEMENT_3D('',#88780,#70779,#70780);
#63626=AXIS2_PLACEMENT_3D('',#88781,#70781,#70782);
#63627=AXIS2_PLACEMENT_3D('',#88787,#70786,#70787);
#63628=AXIS2_PLACEMENT_3D('',#88793,#70791,#70792);
#63629=AXIS2_PLACEMENT_3D('',#88795,#70794,#70795);
#63630=AXIS2_PLACEMENT_3D('',#88797,#70797,#70798);
#63631=AXIS2_PLACEMENT_3D('',#88800,#70801,#70802);
#63632=AXIS2_PLACEMENT_3D('',#88802,#70804,#70805);
#63633=AXIS2_PLACEMENT_3D('',#88806,#70808,#70809);
#63634=AXIS2_PLACEMENT_3D('',#88810,#70812,#70813);
#63635=AXIS2_PLACEMENT_3D('',#88815,#70817,#70818);
#63636=AXIS2_PLACEMENT_3D('',#88817,#70820,#70821);
#63637=AXIS2_PLACEMENT_3D('',#88818,#70822,#70823);
#63638=AXIS2_PLACEMENT_3D('',#88820,#70825,#70826);
#63639=AXIS2_PLACEMENT_3D('',#88822,#70828,#70829);
#63640=AXIS2_PLACEMENT_3D('',#88828,#70833,#70834);
#63641=AXIS2_PLACEMENT_3D('',#88830,#70836,#70837);
#63642=AXIS2_PLACEMENT_3D('',#88834,#70840,#70841);
#63643=AXIS2_PLACEMENT_3D('',#88836,#70843,#70844);
#63644=AXIS2_PLACEMENT_3D('',#88838,#70846,#70847);
#63645=AXIS2_PLACEMENT_3D('',#88840,#70849,#70850);
#63646=AXIS2_PLACEMENT_3D('',#88843,#70853,#70854);
#63647=AXIS2_PLACEMENT_3D('',#88845,#70856,#70857);
#63648=AXIS2_PLACEMENT_3D('',#88848,#70860,#70861);
#63649=AXIS2_PLACEMENT_3D('',#88849,#70862,#70863);
#63650=AXIS2_PLACEMENT_3D('',#88852,#70866,#70867);
#63651=AXIS2_PLACEMENT_3D('',#88854,#70869,#70870);
#63652=AXIS2_PLACEMENT_3D('',#88856,#70872,#70873);
#63653=AXIS2_PLACEMENT_3D('',#88858,#70875,#70876);
#63654=AXIS2_PLACEMENT_3D('',#88860,#70878,#70879);
#63655=AXIS2_PLACEMENT_3D('',#88861,#70880,#70881);
#63656=AXIS2_PLACEMENT_3D('',#88865,#70885,#70886);
#63657=AXIS2_PLACEMENT_3D('',#88866,#70887,#70888);
#63658=AXIS2_PLACEMENT_3D('',#88869,#70891,#70892);
#63659=AXIS2_PLACEMENT_3D('',#88872,#70895,#70896);
#63660=AXIS2_PLACEMENT_3D('',#88873,#70897,#70898);
#63661=AXIS2_PLACEMENT_3D('',#88874,#70899,#70900);
#63662=AXIS2_PLACEMENT_3D('',#88876,#70902,#70903);
#63663=AXIS2_PLACEMENT_3D('',#88877,#70904,#70905);
#63664=AXIS2_PLACEMENT_3D('',#88878,#70906,#70907);
#63665=AXIS2_PLACEMENT_3D('',#88881,#70910,#70911);
#63666=AXIS2_PLACEMENT_3D('',#88882,#70912,#70913);
#63667=AXIS2_PLACEMENT_3D('',#88885,#70916,#70917);
#63668=AXIS2_PLACEMENT_3D('',#88886,#70918,#70919);
#63669=AXIS2_PLACEMENT_3D('',#88890,#70922,#70923);
#63670=AXIS2_PLACEMENT_3D('',#88894,#70926,#70927);
#63671=AXIS2_PLACEMENT_3D('',#88898,#70930,#70931);
#63672=AXIS2_PLACEMENT_3D('',#88902,#70934,#70935);
#63673=AXIS2_PLACEMENT_3D('',#88908,#70939,#70940);
#63674=AXIS2_PLACEMENT_3D('',#88912,#70943,#70944);
#63675=AXIS2_PLACEMENT_3D('',#88916,#70947,#70948);
#63676=AXIS2_PLACEMENT_3D('',#88920,#70952,#70953);
#63677=AXIS2_PLACEMENT_3D('',#88921,#70954,#70955);
#63678=AXIS2_PLACEMENT_3D('',#88922,#70956,#70957);
#63679=AXIS2_PLACEMENT_3D('',#88928,#70961,#70962);
#63680=AXIS2_PLACEMENT_3D('',#88933,#70966,#70967);
#63681=AXIS2_PLACEMENT_3D('',#88936,#70970,#70971);
#63682=AXIS2_PLACEMENT_3D('',#88937,#70972,#70973);
#63683=AXIS2_PLACEMENT_3D('',#88941,#70976,#70977);
#63684=AXIS2_PLACEMENT_3D('',#88942,#70978,#70979);
#63685=AXIS2_PLACEMENT_3D('',#88948,#70983,#70984);
#63686=AXIS2_PLACEMENT_3D('',#88954,#70988,#70989);
#63687=AXIS2_PLACEMENT_3D('',#88960,#70993,#70994);
#63688=AXIS2_PLACEMENT_3D('',#88964,#70997,#70998);
#63689=AXIS2_PLACEMENT_3D('',#88968,#71001,#71002);
#63690=AXIS2_PLACEMENT_3D('',#88974,#71006,#71007);
#63691=AXIS2_PLACEMENT_3D('',#88977,#71010,#71011);
#63692=AXIS2_PLACEMENT_3D('',#88983,#71015,#71016);
#63693=AXIS2_PLACEMENT_3D('',#88989,#71020,#71021);
#63694=AXIS2_PLACEMENT_3D('',#88993,#71024,#71025);
#63695=AXIS2_PLACEMENT_3D('',#88994,#71026,#71027);
#63696=AXIS2_PLACEMENT_3D('',#88996,#71029,#71030);
#63697=AXIS2_PLACEMENT_3D('',#88998,#71032,#71033);
#63698=AXIS2_PLACEMENT_3D('',#89000,#71035,#71036);
#63699=AXIS2_PLACEMENT_3D('',#89004,#71039,#71040);
#63700=AXIS2_PLACEMENT_3D('',#89006,#71042,#71043);
#63701=AXIS2_PLACEMENT_3D('',#89010,#71046,#71047);
#63702=AXIS2_PLACEMENT_3D('',#89014,#71050,#71051);
#63703=AXIS2_PLACEMENT_3D('',#89016,#71053,#71054);
#63704=AXIS2_PLACEMENT_3D('',#89018,#71056,#71057);
#63705=AXIS2_PLACEMENT_3D('',#89024,#71061,#71062);
#63706=AXIS2_PLACEMENT_3D('',#89030,#71066,#71067);
#63707=AXIS2_PLACEMENT_3D('',#89036,#71071,#71072);
#63708=AXIS2_PLACEMENT_3D('',#89039,#71075,#71076);
#63709=AXIS2_PLACEMENT_3D('',#89045,#71080,#71081);
#63710=AXIS2_PLACEMENT_3D('',#89049,#71084,#71085);
#63711=AXIS2_PLACEMENT_3D('',#89050,#71086,#71087);
#63712=AXIS2_PLACEMENT_3D('',#89054,#71090,#71091);
#63713=AXIS2_PLACEMENT_3D('',#89058,#71094,#71095);
#63714=AXIS2_PLACEMENT_3D('',#89060,#71097,#71098);
#63715=AXIS2_PLACEMENT_3D('',#89062,#71100,#71101);
#63716=AXIS2_PLACEMENT_3D('',#89068,#71105,#71106);
#63717=AXIS2_PLACEMENT_3D('',#89072,#71109,#71110);
#63718=AXIS2_PLACEMENT_3D('',#89076,#71113,#71114);
#63719=AXIS2_PLACEMENT_3D('',#89078,#71116,#71117);
#63720=AXIS2_PLACEMENT_3D('',#89084,#71121,#71122);
#63721=AXIS2_PLACEMENT_3D('',#89086,#71124,#71125);
#63722=AXIS2_PLACEMENT_3D('',#89090,#71128,#71129);
#63723=AXIS2_PLACEMENT_3D('',#89092,#71131,#71132);
#63724=AXIS2_PLACEMENT_3D('',#89094,#71134,#71135);
#63725=AXIS2_PLACEMENT_3D('',#89097,#71138,#71139);
#63726=AXIS2_PLACEMENT_3D('',#89099,#71141,#71142);
#63727=AXIS2_PLACEMENT_3D('',#89101,#71144,#71145);
#63728=AXIS2_PLACEMENT_3D('',#89103,#71147,#71148);
#63729=AXIS2_PLACEMENT_3D('',#89106,#71151,#71152);
#63730=AXIS2_PLACEMENT_3D('',#89107,#71153,#71154);
#63731=AXIS2_PLACEMENT_3D('',#89109,#71156,#71157);
#63732=AXIS2_PLACEMENT_3D('',#89111,#71159,#71160);
#63733=AXIS2_PLACEMENT_3D('',#89113,#71162,#71163);
#63734=AXIS2_PLACEMENT_3D('',#89115,#71165,#71166);
#63735=AXIS2_PLACEMENT_3D('',#89121,#71170,#71171);
#63736=AXIS2_PLACEMENT_3D('',#89127,#71175,#71176);
#63737=AXIS2_PLACEMENT_3D('',#89131,#71179,#71180);
#63738=AXIS2_PLACEMENT_3D('',#89135,#71183,#71184);
#63739=AXIS2_PLACEMENT_3D('',#89140,#71188,#71189);
#63740=AXIS2_PLACEMENT_3D('',#89142,#71191,#71192);
#63741=AXIS2_PLACEMENT_3D('',#89146,#71195,#71196);
#63742=AXIS2_PLACEMENT_3D('',#89148,#71198,#71199);
#63743=AXIS2_PLACEMENT_3D('',#89154,#71203,#71204);
#63744=AXIS2_PLACEMENT_3D('',#89158,#71207,#71208);
#63745=AXIS2_PLACEMENT_3D('',#89160,#71210,#71211);
#63746=AXIS2_PLACEMENT_3D('',#89162,#71213,#71214);
#63747=AXIS2_PLACEMENT_3D('',#89166,#71217,#71218);
#63748=AXIS2_PLACEMENT_3D('',#89168,#71220,#71221);
#63749=AXIS2_PLACEMENT_3D('',#89172,#71224,#71225);
#63750=AXIS2_PLACEMENT_3D('',#89176,#71228,#71229);
#63751=AXIS2_PLACEMENT_3D('',#89180,#71232,#71233);
#63752=AXIS2_PLACEMENT_3D('',#89184,#71236,#71237);
#63753=AXIS2_PLACEMENT_3D('',#89188,#71240,#71241);
#63754=AXIS2_PLACEMENT_3D('',#89192,#71244,#71245);
#63755=AXIS2_PLACEMENT_3D('',#89196,#71248,#71249);
#63756=AXIS2_PLACEMENT_3D('',#89200,#71252,#71253);
#63757=AXIS2_PLACEMENT_3D('',#89204,#71256,#71257);
#63758=AXIS2_PLACEMENT_3D('',#89208,#71260,#71261);
#63759=AXIS2_PLACEMENT_3D('',#89212,#71264,#71265);
#63760=AXIS2_PLACEMENT_3D('',#89216,#71268,#71269);
#63761=AXIS2_PLACEMENT_3D('',#89220,#71272,#71273);
#63762=AXIS2_PLACEMENT_3D('',#89224,#71276,#71277);
#63763=AXIS2_PLACEMENT_3D('',#89228,#71280,#71281);
#63764=AXIS2_PLACEMENT_3D('',#89234,#71285,#71286);
#63765=AXIS2_PLACEMENT_3D('',#89238,#71289,#71290);
#63766=AXIS2_PLACEMENT_3D('',#89242,#71293,#71294);
#63767=AXIS2_PLACEMENT_3D('',#89246,#71297,#71298);
#63768=AXIS2_PLACEMENT_3D('',#89250,#71301,#71302);
#63769=AXIS2_PLACEMENT_3D('',#89254,#71305,#71306);
#63770=AXIS2_PLACEMENT_3D('',#89258,#71309,#71310);
#63771=AXIS2_PLACEMENT_3D('',#89262,#71313,#71314);
#63772=AXIS2_PLACEMENT_3D('',#89264,#71316,#71317);
#63773=AXIS2_PLACEMENT_3D('',#89268,#71320,#71321);
#63774=AXIS2_PLACEMENT_3D('',#89270,#71323,#71324);
#63775=AXIS2_PLACEMENT_3D('',#89272,#71326,#71327);
#63776=AXIS2_PLACEMENT_3D('',#89274,#71329,#71330);
#63777=AXIS2_PLACEMENT_3D('',#89276,#71332,#71333);
#63778=AXIS2_PLACEMENT_3D('',#89278,#71335,#71336);
#63779=AXIS2_PLACEMENT_3D('',#89280,#71338,#71339);
#63780=AXIS2_PLACEMENT_3D('',#89283,#71342,#71343);
#63781=AXIS2_PLACEMENT_3D('',#89284,#71344,#71345);
#63782=AXIS2_PLACEMENT_3D('',#89286,#71347,#71348);
#63783=AXIS2_PLACEMENT_3D('',#89288,#71350,#71351);
#63784=AXIS2_PLACEMENT_3D('',#89290,#71353,#71354);
#63785=AXIS2_PLACEMENT_3D('',#89292,#71356,#71357);
#63786=AXIS2_PLACEMENT_3D('',#89294,#71359,#71360);
#63787=AXIS2_PLACEMENT_3D('',#89296,#71362,#71363);
#63788=AXIS2_PLACEMENT_3D('',#89298,#71365,#71366);
#63789=AXIS2_PLACEMENT_3D('',#89300,#71368,#71369);
#63790=AXIS2_PLACEMENT_3D('',#89302,#71371,#71372);
#63791=AXIS2_PLACEMENT_3D('',#89304,#71374,#71375);
#63792=AXIS2_PLACEMENT_3D('',#89306,#71377,#71378);
#63793=AXIS2_PLACEMENT_3D('',#89308,#71380,#71381);
#63794=AXIS2_PLACEMENT_3D('',#89310,#71383,#71384);
#63795=AXIS2_PLACEMENT_3D('',#89312,#71386,#71387);
#63796=AXIS2_PLACEMENT_3D('',#89314,#71389,#71390);
#63797=AXIS2_PLACEMENT_3D('',#89318,#71393,#71394);
#63798=AXIS2_PLACEMENT_3D('',#89322,#71397,#71398);
#63799=AXIS2_PLACEMENT_3D('',#89326,#71401,#71402);
#63800=AXIS2_PLACEMENT_3D('',#89330,#71405,#71406);
#63801=AXIS2_PLACEMENT_3D('',#89334,#71409,#71410);
#63802=AXIS2_PLACEMENT_3D('',#89338,#71413,#71414);
#63803=AXIS2_PLACEMENT_3D('',#89342,#71417,#71418);
#63804=AXIS2_PLACEMENT_3D('',#89346,#71421,#71422);
#63805=AXIS2_PLACEMENT_3D('',#89350,#71425,#71426);
#63806=AXIS2_PLACEMENT_3D('',#89354,#71429,#71430);
#63807=AXIS2_PLACEMENT_3D('',#89358,#71433,#71434);
#63808=AXIS2_PLACEMENT_3D('',#89362,#71437,#71438);
#63809=AXIS2_PLACEMENT_3D('',#89366,#71441,#71442);
#63810=AXIS2_PLACEMENT_3D('',#89370,#71445,#71446);
#63811=AXIS2_PLACEMENT_3D('',#89374,#71449,#71450);
#63812=AXIS2_PLACEMENT_3D('',#89380,#71454,#71455);
#63813=AXIS2_PLACEMENT_3D('',#89384,#71458,#71459);
#63814=AXIS2_PLACEMENT_3D('',#89388,#71462,#71463);
#63815=AXIS2_PLACEMENT_3D('',#89392,#71466,#71467);
#63816=AXIS2_PLACEMENT_3D('',#89396,#71470,#71471);
#63817=AXIS2_PLACEMENT_3D('',#89400,#71474,#71475);
#63818=AXIS2_PLACEMENT_3D('',#89402,#71477,#71478);
#63819=AXIS2_PLACEMENT_3D('',#89406,#71481,#71482);
#63820=AXIS2_PLACEMENT_3D('',#89408,#71484,#71485);
#63821=AXIS2_PLACEMENT_3D('',#89410,#71487,#71488);
#63822=AXIS2_PLACEMENT_3D('',#89412,#71490,#71491);
#63823=AXIS2_PLACEMENT_3D('',#89414,#71493,#71494);
#63824=AXIS2_PLACEMENT_3D('',#89416,#71496,#71497);
#63825=AXIS2_PLACEMENT_3D('',#89418,#71499,#71500);
#63826=AXIS2_PLACEMENT_3D('',#89420,#71502,#71503);
#63827=AXIS2_PLACEMENT_3D('',#89422,#71505,#71506);
#63828=AXIS2_PLACEMENT_3D('',#89425,#71509,#71510);
#63829=AXIS2_PLACEMENT_3D('',#89426,#71511,#71512);
#63830=AXIS2_PLACEMENT_3D('',#89428,#71514,#71515);
#63831=AXIS2_PLACEMENT_3D('',#89430,#71517,#71518);
#63832=AXIS2_PLACEMENT_3D('',#89432,#71520,#71521);
#63833=AXIS2_PLACEMENT_3D('',#89434,#71523,#71524);
#63834=AXIS2_PLACEMENT_3D('',#89436,#71526,#71527);
#63835=AXIS2_PLACEMENT_3D('',#89438,#71529,#71530);
#63836=AXIS2_PLACEMENT_3D('',#89440,#71532,#71533);
#63837=AXIS2_PLACEMENT_3D('',#89442,#71535,#71536);
#63838=AXIS2_PLACEMENT_3D('',#89444,#71538,#71539);
#63839=AXIS2_PLACEMENT_3D('',#89446,#71541,#71542);
#63840=AXIS2_PLACEMENT_3D('',#89448,#71544,#71545);
#63841=AXIS2_PLACEMENT_3D('',#89450,#71547,#71548);
#63842=AXIS2_PLACEMENT_3D('',#89452,#71550,#71551);
#63843=AXIS2_PLACEMENT_3D('',#89454,#71553,#71554);
#63844=AXIS2_PLACEMENT_3D('',#89456,#71556,#71557);
#63845=AXIS2_PLACEMENT_3D('',#89459,#71560,#71561);
#63846=AXIS2_PLACEMENT_3D('',#89461,#71563,#71564);
#63847=AXIS2_PLACEMENT_3D('',#89464,#71567,#71568);
#63848=AXIS2_PLACEMENT_3D('',#89467,#71571,#71572);
#63849=AXIS2_PLACEMENT_3D('',#89469,#71574,#71575);
#63850=AXIS2_PLACEMENT_3D('',#89471,#71577,#71578);
#63851=AXIS2_PLACEMENT_3D('',#89473,#71580,#71581);
#63852=AXIS2_PLACEMENT_3D('',#89475,#71583,#71584);
#63853=AXIS2_PLACEMENT_3D('',#89477,#71586,#71587);
#63854=AXIS2_PLACEMENT_3D('',#89480,#71590,#71591);
#63855=AXIS2_PLACEMENT_3D('',#89482,#71593,#71594);
#63856=AXIS2_PLACEMENT_3D('',#89483,#71595,#71596);
#63857=AXIS2_PLACEMENT_3D('',#89484,#71597,#71598);
#63858=AXIS2_PLACEMENT_3D('',#89485,#71599,#71600);
#63859=AXIS2_PLACEMENT_3D('',#89489,#71603,#71604);
#63860=AXIS2_PLACEMENT_3D('',#89493,#71607,#71608);
#63861=AXIS2_PLACEMENT_3D('',#89495,#71610,#71611);
#63862=AXIS2_PLACEMENT_3D('',#89499,#71614,#71615);
#63863=AXIS2_PLACEMENT_3D('',#89503,#71618,#71619);
#63864=AXIS2_PLACEMENT_3D('',#89506,#71622,#71623);
#63865=AXIS2_PLACEMENT_3D('',#89508,#71625,#71626);
#63866=AXIS2_PLACEMENT_3D('',#89510,#71628,#71629);
#63867=AXIS2_PLACEMENT_3D('',#89512,#71631,#71632);
#63868=AXIS2_PLACEMENT_3D('',#89515,#71635,#71636);
#63869=AXIS2_PLACEMENT_3D('',#89517,#71638,#71639);
#63870=AXIS2_PLACEMENT_3D('',#89518,#71640,#71641);
#63871=AXIS2_PLACEMENT_3D('',#89520,#71643,#71644);
#63872=AXIS2_PLACEMENT_3D('',#89521,#71645,#71646);
#63873=AXIS2_PLACEMENT_3D('',#89523,#71648,#71649);
#63874=AXIS2_PLACEMENT_3D('',#89526,#71652,#71653);
#63875=AXIS2_PLACEMENT_3D('',#89528,#71655,#71656);
#63876=AXIS2_PLACEMENT_3D('',#89529,#71657,#71658);
#63877=AXIS2_PLACEMENT_3D('',#89531,#71660,#71661);
#63878=AXIS2_PLACEMENT_3D('',#89533,#71663,#71664);
#63879=AXIS2_PLACEMENT_3D('',#89537,#71667,#71668);
#63880=AXIS2_PLACEMENT_3D('',#89541,#71671,#71672);
#63881=AXIS2_PLACEMENT_3D('',#89544,#71675,#71676);
#63882=AXIS2_PLACEMENT_3D('',#89545,#71677,#71678);
#63883=AXIS2_PLACEMENT_3D('',#89551,#71682,#71683);
#63884=AXIS2_PLACEMENT_3D('',#89557,#71687,#71688);
#63885=AXIS2_PLACEMENT_3D('',#89559,#71690,#71691);
#63886=AXIS2_PLACEMENT_3D('',#89561,#71693,#71694);
#63887=AXIS2_PLACEMENT_3D('',#89564,#71697,#71698);
#63888=AXIS2_PLACEMENT_3D('',#89566,#71700,#71701);
#63889=AXIS2_PLACEMENT_3D('',#89570,#71704,#71705);
#63890=AXIS2_PLACEMENT_3D('',#89574,#71708,#71709);
#63891=AXIS2_PLACEMENT_3D('',#89579,#71713,#71714);
#63892=AXIS2_PLACEMENT_3D('',#89581,#71716,#71717);
#63893=AXIS2_PLACEMENT_3D('',#89582,#71718,#71719);
#63894=AXIS2_PLACEMENT_3D('',#89584,#71721,#71722);
#63895=AXIS2_PLACEMENT_3D('',#89586,#71724,#71725);
#63896=AXIS2_PLACEMENT_3D('',#89592,#71729,#71730);
#63897=AXIS2_PLACEMENT_3D('',#89594,#71732,#71733);
#63898=AXIS2_PLACEMENT_3D('',#89598,#71736,#71737);
#63899=AXIS2_PLACEMENT_3D('',#89600,#71739,#71740);
#63900=AXIS2_PLACEMENT_3D('',#89602,#71742,#71743);
#63901=AXIS2_PLACEMENT_3D('',#89604,#71745,#71746);
#63902=AXIS2_PLACEMENT_3D('',#89607,#71749,#71750);
#63903=AXIS2_PLACEMENT_3D('',#89609,#71752,#71753);
#63904=AXIS2_PLACEMENT_3D('',#89612,#71756,#71757);
#63905=AXIS2_PLACEMENT_3D('',#89613,#71758,#71759);
#63906=AXIS2_PLACEMENT_3D('',#89615,#71761,#71762);
#63907=AXIS2_PLACEMENT_3D('',#89618,#71765,#71766);
#63908=AXIS2_PLACEMENT_3D('',#89619,#71767,#71768);
#63909=AXIS2_PLACEMENT_3D('',#89622,#71771,#71772);
#63910=AXIS2_PLACEMENT_3D('',#89624,#71774,#71775);
#63911=AXIS2_PLACEMENT_3D('',#89626,#71777,#71778);
#63912=AXIS2_PLACEMENT_3D('',#89629,#71781,#71782);
#63913=AXIS2_PLACEMENT_3D('',#89631,#71784,#71785);
#63914=AXIS2_PLACEMENT_3D('',#89632,#71786,#71787);
#63915=AXIS2_PLACEMENT_3D('',#89635,#71790,#71791);
#63916=AXIS2_PLACEMENT_3D('',#89636,#71792,#71793);
#63917=AXIS2_PLACEMENT_3D('',#89637,#71794,#71795);
#63918=AXIS2_PLACEMENT_3D('',#89639,#71797,#71798);
#63919=AXIS2_PLACEMENT_3D('',#89641,#71800,#71801);
#63920=AXIS2_PLACEMENT_3D('',#89642,#71802,#71803);
#63921=AXIS2_PLACEMENT_3D('',#89645,#71806,#71807);
#63922=AXIS2_PLACEMENT_3D('',#89646,#71808,#71809);
#63923=AXIS2_PLACEMENT_3D('',#89649,#71812,#71813);
#63924=AXIS2_PLACEMENT_3D('',#89650,#71814,#71815);
#63925=AXIS2_PLACEMENT_3D('',#89654,#71818,#71819);
#63926=AXIS2_PLACEMENT_3D('',#89658,#71822,#71823);
#63927=AXIS2_PLACEMENT_3D('',#89662,#71826,#71827);
#63928=AXIS2_PLACEMENT_3D('',#89666,#71830,#71831);
#63929=AXIS2_PLACEMENT_3D('',#89672,#71835,#71836);
#63930=AXIS2_PLACEMENT_3D('',#89676,#71839,#71840);
#63931=AXIS2_PLACEMENT_3D('',#89680,#71843,#71844);
#63932=AXIS2_PLACEMENT_3D('',#89684,#71848,#71849);
#63933=AXIS2_PLACEMENT_3D('',#89685,#71850,#71851);
#63934=AXIS2_PLACEMENT_3D('',#89686,#71852,#71853);
#63935=AXIS2_PLACEMENT_3D('',#89692,#71857,#71858);
#63936=AXIS2_PLACEMENT_3D('',#89697,#71862,#71863);
#63937=AXIS2_PLACEMENT_3D('',#89700,#71866,#71867);
#63938=AXIS2_PLACEMENT_3D('',#89701,#71868,#71869);
#63939=AXIS2_PLACEMENT_3D('',#89705,#71872,#71873);
#63940=AXIS2_PLACEMENT_3D('',#89706,#71874,#71875);
#63941=AXIS2_PLACEMENT_3D('',#89712,#71879,#71880);
#63942=AXIS2_PLACEMENT_3D('',#89718,#71884,#71885);
#63943=AXIS2_PLACEMENT_3D('',#89724,#71889,#71890);
#63944=AXIS2_PLACEMENT_3D('',#89730,#71894,#71895);
#63945=AXIS2_PLACEMENT_3D('',#89732,#71897,#71898);
#63946=AXIS2_PLACEMENT_3D('',#89734,#71900,#71901);
#63947=AXIS2_PLACEMENT_3D('',#89740,#71905,#71906);
#63948=AXIS2_PLACEMENT_3D('',#89744,#71909,#71910);
#63949=AXIS2_PLACEMENT_3D('',#89748,#71913,#71914);
#63950=AXIS2_PLACEMENT_3D('',#89754,#71918,#71919);
#63951=AXIS2_PLACEMENT_3D('',#89756,#71921,#71922);
#63952=AXIS2_PLACEMENT_3D('',#89760,#71925,#71926);
#63953=AXIS2_PLACEMENT_3D('',#89764,#71929,#71930);
#63954=AXIS2_PLACEMENT_3D('',#89768,#71933,#71934);
#63955=AXIS2_PLACEMENT_3D('',#89771,#71937,#71938);
#63956=AXIS2_PLACEMENT_3D('',#89773,#71940,#71941);
#63957=AXIS2_PLACEMENT_3D('',#89777,#71944,#71945);
#63958=AXIS2_PLACEMENT_3D('',#89778,#71946,#71947);
#63959=AXIS2_PLACEMENT_3D('',#89780,#71949,#71950);
#63960=AXIS2_PLACEMENT_3D('',#89782,#71952,#71953);
#63961=AXIS2_PLACEMENT_3D('',#89788,#71957,#71958);
#63962=AXIS2_PLACEMENT_3D('',#89794,#71962,#71963);
#63963=AXIS2_PLACEMENT_3D('',#89796,#71965,#71966);
#63964=AXIS2_PLACEMENT_3D('',#89802,#71970,#71971);
#63965=AXIS2_PLACEMENT_3D('',#89806,#71974,#71975);
#63966=AXIS2_PLACEMENT_3D('',#89808,#71977,#71978);
#63967=AXIS2_PLACEMENT_3D('',#89814,#71982,#71983);
#63968=AXIS2_PLACEMENT_3D('',#89818,#71986,#71987);
#63969=AXIS2_PLACEMENT_3D('',#89824,#71991,#71992);
#63970=AXIS2_PLACEMENT_3D('',#89830,#71996,#71997);
#63971=AXIS2_PLACEMENT_3D('',#89832,#71999,#72000);
#63972=AXIS2_PLACEMENT_3D('',#89836,#72003,#72004);
#63973=AXIS2_PLACEMENT_3D('',#89840,#72007,#72008);
#63974=AXIS2_PLACEMENT_3D('',#89844,#72011,#72012);
#63975=AXIS2_PLACEMENT_3D('',#89847,#72015,#72016);
#63976=AXIS2_PLACEMENT_3D('',#89849,#72018,#72019);
#63977=AXIS2_PLACEMENT_3D('',#89853,#72022,#72023);
#63978=AXIS2_PLACEMENT_3D('',#89854,#72024,#72025);
#63979=AXIS2_PLACEMENT_3D('',#89856,#72027,#72028);
#63980=AXIS2_PLACEMENT_3D('',#89858,#72030,#72031);
#63981=AXIS2_PLACEMENT_3D('',#89861,#72034,#72035);
#63982=AXIS2_PLACEMENT_3D('',#89863,#72037,#72038);
#63983=AXIS2_PLACEMENT_3D('',#89865,#72040,#72041);
#63984=AXIS2_PLACEMENT_3D('',#89867,#72043,#72044);
#63985=AXIS2_PLACEMENT_3D('',#89870,#72047,#72048);
#63986=AXIS2_PLACEMENT_3D('',#89871,#72049,#72050);
#63987=AXIS2_PLACEMENT_3D('',#89873,#72052,#72053);
#63988=AXIS2_PLACEMENT_3D('',#89875,#72055,#72056);
#63989=AXIS2_PLACEMENT_3D('',#89877,#72058,#72059);
#63990=AXIS2_PLACEMENT_3D('',#89879,#72061,#72062);
#63991=AXIS2_PLACEMENT_3D('',#89885,#72066,#72067);
#63992=AXIS2_PLACEMENT_3D('',#89891,#72071,#72072);
#63993=AXIS2_PLACEMENT_3D('',#89895,#72075,#72076);
#63994=AXIS2_PLACEMENT_3D('',#89899,#72079,#72080);
#63995=AXIS2_PLACEMENT_3D('',#89905,#72084,#72085);
#63996=AXIS2_PLACEMENT_3D('',#89907,#72087,#72088);
#63997=AXIS2_PLACEMENT_3D('',#89913,#72092,#72093);
#63998=AXIS2_PLACEMENT_3D('',#89915,#72095,#72096);
#63999=AXIS2_PLACEMENT_3D('',#89920,#72100,#72101);
#64000=AXIS2_PLACEMENT_3D('',#89922,#72103,#72104);
#64001=AXIS2_PLACEMENT_3D('',#89924,#72106,#72107);
#64002=AXIS2_PLACEMENT_3D('',#89928,#72110,#72111);
#64003=AXIS2_PLACEMENT_3D('',#89930,#72113,#72114);
#64004=AXIS2_PLACEMENT_3D('',#89932,#72116,#72117);
#64005=AXIS2_PLACEMENT_3D('',#89936,#72120,#72121);
#64006=AXIS2_PLACEMENT_3D('',#89940,#72124,#72125);
#64007=AXIS2_PLACEMENT_3D('',#89944,#72128,#72129);
#64008=AXIS2_PLACEMENT_3D('',#89948,#72132,#72133);
#64009=AXIS2_PLACEMENT_3D('',#89952,#72136,#72137);
#64010=AXIS2_PLACEMENT_3D('',#89956,#72140,#72141);
#64011=AXIS2_PLACEMENT_3D('',#89960,#72144,#72145);
#64012=AXIS2_PLACEMENT_3D('',#89964,#72148,#72149);
#64013=AXIS2_PLACEMENT_3D('',#89968,#72152,#72153);
#64014=AXIS2_PLACEMENT_3D('',#89972,#72156,#72157);
#64015=AXIS2_PLACEMENT_3D('',#89976,#72160,#72161);
#64016=AXIS2_PLACEMENT_3D('',#89980,#72164,#72165);
#64017=AXIS2_PLACEMENT_3D('',#89984,#72168,#72169);
#64018=AXIS2_PLACEMENT_3D('',#89988,#72172,#72173);
#64019=AXIS2_PLACEMENT_3D('',#89992,#72176,#72177);
#64020=AXIS2_PLACEMENT_3D('',#89998,#72181,#72182);
#64021=AXIS2_PLACEMENT_3D('',#90002,#72185,#72186);
#64022=AXIS2_PLACEMENT_3D('',#90006,#72189,#72190);
#64023=AXIS2_PLACEMENT_3D('',#90010,#72193,#72194);
#64024=AXIS2_PLACEMENT_3D('',#90014,#72197,#72198);
#64025=AXIS2_PLACEMENT_3D('',#90018,#72201,#72202);
#64026=AXIS2_PLACEMENT_3D('',#90022,#72205,#72206);
#64027=AXIS2_PLACEMENT_3D('',#90026,#72209,#72210);
#64028=AXIS2_PLACEMENT_3D('',#90028,#72212,#72213);
#64029=AXIS2_PLACEMENT_3D('',#90032,#72216,#72217);
#64030=AXIS2_PLACEMENT_3D('',#90034,#72219,#72220);
#64031=AXIS2_PLACEMENT_3D('',#90036,#72222,#72223);
#64032=AXIS2_PLACEMENT_3D('',#90038,#72225,#72226);
#64033=AXIS2_PLACEMENT_3D('',#90040,#72228,#72229);
#64034=AXIS2_PLACEMENT_3D('',#90042,#72231,#72232);
#64035=AXIS2_PLACEMENT_3D('',#90044,#72234,#72235);
#64036=AXIS2_PLACEMENT_3D('',#90047,#72238,#72239);
#64037=AXIS2_PLACEMENT_3D('',#90048,#72240,#72241);
#64038=AXIS2_PLACEMENT_3D('',#90050,#72243,#72244);
#64039=AXIS2_PLACEMENT_3D('',#90052,#72246,#72247);
#64040=AXIS2_PLACEMENT_3D('',#90054,#72249,#72250);
#64041=AXIS2_PLACEMENT_3D('',#90056,#72252,#72253);
#64042=AXIS2_PLACEMENT_3D('',#90058,#72255,#72256);
#64043=AXIS2_PLACEMENT_3D('',#90060,#72258,#72259);
#64044=AXIS2_PLACEMENT_3D('',#90062,#72261,#72262);
#64045=AXIS2_PLACEMENT_3D('',#90064,#72264,#72265);
#64046=AXIS2_PLACEMENT_3D('',#90066,#72267,#72268);
#64047=AXIS2_PLACEMENT_3D('',#90068,#72270,#72271);
#64048=AXIS2_PLACEMENT_3D('',#90070,#72273,#72274);
#64049=AXIS2_PLACEMENT_3D('',#90072,#72276,#72277);
#64050=AXIS2_PLACEMENT_3D('',#90074,#72279,#72280);
#64051=AXIS2_PLACEMENT_3D('',#90076,#72282,#72283);
#64052=AXIS2_PLACEMENT_3D('',#90078,#72285,#72286);
#64053=AXIS2_PLACEMENT_3D('',#90082,#72289,#72290);
#64054=AXIS2_PLACEMENT_3D('',#90086,#72293,#72294);
#64055=AXIS2_PLACEMENT_3D('',#90090,#72297,#72298);
#64056=AXIS2_PLACEMENT_3D('',#90094,#72301,#72302);
#64057=AXIS2_PLACEMENT_3D('',#90098,#72305,#72306);
#64058=AXIS2_PLACEMENT_3D('',#90102,#72309,#72310);
#64059=AXIS2_PLACEMENT_3D('',#90106,#72313,#72314);
#64060=AXIS2_PLACEMENT_3D('',#90110,#72317,#72318);
#64061=AXIS2_PLACEMENT_3D('',#90114,#72321,#72322);
#64062=AXIS2_PLACEMENT_3D('',#90118,#72325,#72326);
#64063=AXIS2_PLACEMENT_3D('',#90122,#72329,#72330);
#64064=AXIS2_PLACEMENT_3D('',#90126,#72333,#72334);
#64065=AXIS2_PLACEMENT_3D('',#90130,#72337,#72338);
#64066=AXIS2_PLACEMENT_3D('',#90134,#72341,#72342);
#64067=AXIS2_PLACEMENT_3D('',#90138,#72345,#72346);
#64068=AXIS2_PLACEMENT_3D('',#90144,#72350,#72351);
#64069=AXIS2_PLACEMENT_3D('',#90148,#72354,#72355);
#64070=AXIS2_PLACEMENT_3D('',#90152,#72358,#72359);
#64071=AXIS2_PLACEMENT_3D('',#90156,#72362,#72363);
#64072=AXIS2_PLACEMENT_3D('',#90160,#72366,#72367);
#64073=AXIS2_PLACEMENT_3D('',#90164,#72370,#72371);
#64074=AXIS2_PLACEMENT_3D('',#90166,#72373,#72374);
#64075=AXIS2_PLACEMENT_3D('',#90170,#72377,#72378);
#64076=AXIS2_PLACEMENT_3D('',#90172,#72380,#72381);
#64077=AXIS2_PLACEMENT_3D('',#90174,#72383,#72384);
#64078=AXIS2_PLACEMENT_3D('',#90176,#72386,#72387);
#64079=AXIS2_PLACEMENT_3D('',#90178,#72389,#72390);
#64080=AXIS2_PLACEMENT_3D('',#90180,#72392,#72393);
#64081=AXIS2_PLACEMENT_3D('',#90182,#72395,#72396);
#64082=AXIS2_PLACEMENT_3D('',#90184,#72398,#72399);
#64083=AXIS2_PLACEMENT_3D('',#90186,#72401,#72402);
#64084=AXIS2_PLACEMENT_3D('',#90189,#72405,#72406);
#64085=AXIS2_PLACEMENT_3D('',#90190,#72407,#72408);
#64086=AXIS2_PLACEMENT_3D('',#90192,#72410,#72411);
#64087=AXIS2_PLACEMENT_3D('',#90194,#72413,#72414);
#64088=AXIS2_PLACEMENT_3D('',#90196,#72416,#72417);
#64089=AXIS2_PLACEMENT_3D('',#90198,#72419,#72420);
#64090=AXIS2_PLACEMENT_3D('',#90200,#72422,#72423);
#64091=AXIS2_PLACEMENT_3D('',#90202,#72425,#72426);
#64092=AXIS2_PLACEMENT_3D('',#90204,#72428,#72429);
#64093=AXIS2_PLACEMENT_3D('',#90206,#72431,#72432);
#64094=AXIS2_PLACEMENT_3D('',#90208,#72434,#72435);
#64095=AXIS2_PLACEMENT_3D('',#90210,#72437,#72438);
#64096=AXIS2_PLACEMENT_3D('',#90212,#72440,#72441);
#64097=AXIS2_PLACEMENT_3D('',#90214,#72443,#72444);
#64098=AXIS2_PLACEMENT_3D('',#90216,#72446,#72447);
#64099=AXIS2_PLACEMENT_3D('',#90218,#72449,#72450);
#64100=AXIS2_PLACEMENT_3D('',#90220,#72452,#72453);
#64101=AXIS2_PLACEMENT_3D('',#90223,#72456,#72457);
#64102=AXIS2_PLACEMENT_3D('',#90225,#72459,#72460);
#64103=AXIS2_PLACEMENT_3D('',#90228,#72463,#72464);
#64104=AXIS2_PLACEMENT_3D('',#90231,#72467,#72468);
#64105=AXIS2_PLACEMENT_3D('',#90233,#72470,#72471);
#64106=AXIS2_PLACEMENT_3D('',#90236,#72474,#72475);
#64107=AXIS2_PLACEMENT_3D('',#90238,#72477,#72478);
#64108=AXIS2_PLACEMENT_3D('',#90241,#72481,#72482);
#64109=AXIS2_PLACEMENT_3D('',#90243,#72484,#72485);
#64110=AXIS2_PLACEMENT_3D('',#90244,#72486,#72487);
#64111=AXIS2_PLACEMENT_3D('',#90245,#72488,#72489);
#64112=AXIS2_PLACEMENT_3D('',#90247,#72491,#72492);
#64113=AXIS2_PLACEMENT_3D('',#90248,#72493,#72494);
#64114=AXIS2_PLACEMENT_3D('',#90249,#72495,#72496);
#64115=AXIS2_PLACEMENT_3D('',#90253,#72499,#72500);
#64116=AXIS2_PLACEMENT_3D('',#90257,#72503,#72504);
#64117=AXIS2_PLACEMENT_3D('',#90261,#72507,#72508);
#64118=AXIS2_PLACEMENT_3D('',#90264,#72511,#72512);
#64119=AXIS2_PLACEMENT_3D('',#90266,#72514,#72515);
#64120=AXIS2_PLACEMENT_3D('',#90269,#72518,#72519);
#64121=AXIS2_PLACEMENT_3D('',#90270,#72520,#72521);
#64122=AXIS2_PLACEMENT_3D('',#90272,#72523,#72524);
#64123=AXIS2_PLACEMENT_3D('',#90274,#72526,#72527);
#64124=AXIS2_PLACEMENT_3D('',#90275,#72528,#72529);
#64125=AXIS2_PLACEMENT_3D('',#90278,#72532,#72533);
#64126=AXIS2_PLACEMENT_3D('',#90280,#72535,#72536);
#64127=AXIS2_PLACEMENT_3D('',#90284,#72539,#72540);
#64128=AXIS2_PLACEMENT_3D('',#90286,#72542,#72543);
#64129=AXIS2_PLACEMENT_3D('',#90288,#72545,#72546);
#64130=AXIS2_PLACEMENT_3D('',#90290,#72548,#72549);
#64131=AXIS2_PLACEMENT_3D('',#90293,#72552,#72553);
#64132=AXIS2_PLACEMENT_3D('',#90294,#72554,#72555);
#64133=AXIS2_PLACEMENT_3D('',#90295,#72556,#72557);
#64134=AXIS2_PLACEMENT_3D('',#90297,#72559,#72560);
#64135=AXIS2_PLACEMENT_3D('',#90301,#72563,#72564);
#64136=AXIS2_PLACEMENT_3D('',#90305,#72567,#72568);
#64137=AXIS2_PLACEMENT_3D('',#90308,#72571,#72572);
#64138=AXIS2_PLACEMENT_3D('',#90309,#72573,#72574);
#64139=AXIS2_PLACEMENT_3D('',#90315,#72578,#72579);
#64140=AXIS2_PLACEMENT_3D('',#90321,#72583,#72584);
#64141=AXIS2_PLACEMENT_3D('',#90323,#72586,#72587);
#64142=AXIS2_PLACEMENT_3D('',#90325,#72589,#72590);
#64143=AXIS2_PLACEMENT_3D('',#90328,#72593,#72594);
#64144=AXIS2_PLACEMENT_3D('',#90330,#72596,#72597);
#64145=AXIS2_PLACEMENT_3D('',#90334,#72600,#72601);
#64146=AXIS2_PLACEMENT_3D('',#90338,#72604,#72605);
#64147=AXIS2_PLACEMENT_3D('',#90343,#72609,#72610);
#64148=AXIS2_PLACEMENT_3D('',#90345,#72612,#72613);
#64149=AXIS2_PLACEMENT_3D('',#90346,#72614,#72615);
#64150=AXIS2_PLACEMENT_3D('',#90348,#72617,#72618);
#64151=AXIS2_PLACEMENT_3D('',#90350,#72620,#72621);
#64152=AXIS2_PLACEMENT_3D('',#90356,#72625,#72626);
#64153=AXIS2_PLACEMENT_3D('',#90358,#72628,#72629);
#64154=AXIS2_PLACEMENT_3D('',#90362,#72632,#72633);
#64155=AXIS2_PLACEMENT_3D('',#90364,#72635,#72636);
#64156=AXIS2_PLACEMENT_3D('',#90366,#72638,#72639);
#64157=AXIS2_PLACEMENT_3D('',#90368,#72641,#72642);
#64158=AXIS2_PLACEMENT_3D('',#90371,#72645,#72646);
#64159=AXIS2_PLACEMENT_3D('',#90374,#72649,#72650);
#64160=AXIS2_PLACEMENT_3D('',#90376,#72652,#72653);
#64161=AXIS2_PLACEMENT_3D('',#90379,#72656,#72657);
#64162=AXIS2_PLACEMENT_3D('',#90380,#72658,#72659);
#64163=AXIS2_PLACEMENT_3D('',#90381,#72660,#72661);
#64164=AXIS2_PLACEMENT_3D('',#90384,#72664,#72665);
#64165=AXIS2_PLACEMENT_3D('',#90386,#72667,#72668);
#64166=AXIS2_PLACEMENT_3D('',#90388,#72670,#72671);
#64167=AXIS2_PLACEMENT_3D('',#90389,#72672,#72673);
#64168=AXIS2_PLACEMENT_3D('',#90391,#72675,#72676);
#64169=AXIS2_PLACEMENT_3D('',#90393,#72678,#72679);
#64170=AXIS2_PLACEMENT_3D('',#90396,#72682,#72683);
#64171=AXIS2_PLACEMENT_3D('',#90397,#72684,#72685);
#64172=AXIS2_PLACEMENT_3D('',#90399,#72687,#72688);
#64173=AXIS2_PLACEMENT_3D('',#90401,#72690,#72691);
#64174=AXIS2_PLACEMENT_3D('',#90403,#72693,#72694);
#64175=AXIS2_PLACEMENT_3D('',#90404,#72695,#72696);
#64176=AXIS2_PLACEMENT_3D('',#90406,#72698,#72699);
#64177=AXIS2_PLACEMENT_3D('',#90409,#72702,#72703);
#64178=AXIS2_PLACEMENT_3D('',#90410,#72704,#72705);
#64179=AXIS2_PLACEMENT_3D('',#90413,#72708,#72709);
#64180=AXIS2_PLACEMENT_3D('',#90414,#72710,#72711);
#64181=AXIS2_PLACEMENT_3D('',#90418,#72714,#72715);
#64182=AXIS2_PLACEMENT_3D('',#90422,#72718,#72719);
#64183=AXIS2_PLACEMENT_3D('',#90426,#72722,#72723);
#64184=AXIS2_PLACEMENT_3D('',#90430,#72726,#72727);
#64185=AXIS2_PLACEMENT_3D('',#90436,#72731,#72732);
#64186=AXIS2_PLACEMENT_3D('',#90440,#72735,#72736);
#64187=AXIS2_PLACEMENT_3D('',#90444,#72739,#72740);
#64188=AXIS2_PLACEMENT_3D('',#90448,#72744,#72745);
#64189=AXIS2_PLACEMENT_3D('',#90449,#72746,#72747);
#64190=AXIS2_PLACEMENT_3D('',#90450,#72748,#72749);
#64191=AXIS2_PLACEMENT_3D('',#90456,#72753,#72754);
#64192=AXIS2_PLACEMENT_3D('',#90461,#72758,#72759);
#64193=AXIS2_PLACEMENT_3D('',#90464,#72762,#72763);
#64194=AXIS2_PLACEMENT_3D('',#90465,#72764,#72765);
#64195=AXIS2_PLACEMENT_3D('',#90469,#72768,#72769);
#64196=AXIS2_PLACEMENT_3D('',#90470,#72770,#72771);
#64197=AXIS2_PLACEMENT_3D('',#90476,#72775,#72776);
#64198=AXIS2_PLACEMENT_3D('',#90482,#72780,#72781);
#64199=AXIS2_PLACEMENT_3D('',#90488,#72785,#72786);
#64200=AXIS2_PLACEMENT_3D('',#90494,#72790,#72791);
#64201=AXIS2_PLACEMENT_3D('',#90496,#72793,#72794);
#64202=AXIS2_PLACEMENT_3D('',#90498,#72796,#72797);
#64203=AXIS2_PLACEMENT_3D('',#90500,#72799,#72800);
#64204=AXIS2_PLACEMENT_3D('',#90504,#72803,#72804);
#64205=AXIS2_PLACEMENT_3D('',#90508,#72807,#72808);
#64206=AXIS2_PLACEMENT_3D('',#90514,#72812,#72813);
#64207=AXIS2_PLACEMENT_3D('',#90520,#72817,#72818);
#64208=AXIS2_PLACEMENT_3D('',#90522,#72820,#72821);
#64209=AXIS2_PLACEMENT_3D('',#90524,#72823,#72824);
#64210=AXIS2_PLACEMENT_3D('',#90526,#72826,#72827);
#64211=AXIS2_PLACEMENT_3D('',#90532,#72831,#72832);
#64212=AXIS2_PLACEMENT_3D('',#90536,#72835,#72836);
#64213=AXIS2_PLACEMENT_3D('',#90539,#72839,#72840);
#64214=AXIS2_PLACEMENT_3D('',#90543,#72843,#72844);
#64215=AXIS2_PLACEMENT_3D('',#90544,#72845,#72846);
#64216=AXIS2_PLACEMENT_3D('',#90546,#72848,#72849);
#64217=AXIS2_PLACEMENT_3D('',#90552,#72853,#72854);
#64218=AXIS2_PLACEMENT_3D('',#90558,#72858,#72859);
#64219=AXIS2_PLACEMENT_3D('',#90564,#72863,#72864);
#64220=AXIS2_PLACEMENT_3D('',#90570,#72868,#72869);
#64221=AXIS2_PLACEMENT_3D('',#90572,#72871,#72872);
#64222=AXIS2_PLACEMENT_3D('',#90574,#72874,#72875);
#64223=AXIS2_PLACEMENT_3D('',#90580,#72879,#72880);
#64224=AXIS2_PLACEMENT_3D('',#90586,#72884,#72885);
#64225=AXIS2_PLACEMENT_3D('',#90590,#72888,#72889);
#64226=AXIS2_PLACEMENT_3D('',#90592,#72891,#72892);
#64227=AXIS2_PLACEMENT_3D('',#90598,#72896,#72897);
#64228=AXIS2_PLACEMENT_3D('',#90602,#72900,#72901);
#64229=AXIS2_PLACEMENT_3D('',#90606,#72904,#72905);
#64230=AXIS2_PLACEMENT_3D('',#90608,#72907,#72908);
#64231=AXIS2_PLACEMENT_3D('',#90612,#72911,#72912);
#64232=AXIS2_PLACEMENT_3D('',#90614,#72914,#72915);
#64233=AXIS2_PLACEMENT_3D('',#90617,#72918,#72919);
#64234=AXIS2_PLACEMENT_3D('',#90619,#72921,#72922);
#64235=AXIS2_PLACEMENT_3D('',#90620,#72923,#72924);
#64236=AXIS2_PLACEMENT_3D('',#90622,#72926,#72927);
#64237=AXIS2_PLACEMENT_3D('',#90625,#72930,#72931);
#64238=AXIS2_PLACEMENT_3D('',#90627,#72933,#72934);
#64239=AXIS2_PLACEMENT_3D('',#90629,#72936,#72937);
#64240=AXIS2_PLACEMENT_3D('',#90631,#72939,#72940);
#64241=AXIS2_PLACEMENT_3D('',#90634,#72943,#72944);
#64242=AXIS2_PLACEMENT_3D('',#90635,#72945,#72946);
#64243=AXIS2_PLACEMENT_3D('',#90637,#72948,#72949);
#64244=AXIS2_PLACEMENT_3D('',#90639,#72951,#72952);
#64245=AXIS2_PLACEMENT_3D('',#90642,#72955,#72956);
#64246=AXIS2_PLACEMENT_3D('',#90643,#72957,#72958);
#64247=AXIS2_PLACEMENT_3D('',#90649,#72962,#72963);
#64248=AXIS2_PLACEMENT_3D('',#90655,#72967,#72968);
#64249=AXIS2_PLACEMENT_3D('',#90659,#72971,#72972);
#64250=AXIS2_PLACEMENT_3D('',#90663,#72975,#72976);
#64251=AXIS2_PLACEMENT_3D('',#90669,#72980,#72981);
#64252=AXIS2_PLACEMENT_3D('',#90671,#72983,#72984);
#64253=AXIS2_PLACEMENT_3D('',#90677,#72988,#72989);
#64254=AXIS2_PLACEMENT_3D('',#90679,#72991,#72992);
#64255=AXIS2_PLACEMENT_3D('',#90682,#72995,#72996);
#64256=AXIS2_PLACEMENT_3D('',#90686,#72999,#73000);
#64257=AXIS2_PLACEMENT_3D('',#90688,#73002,#73003);
#64258=AXIS2_PLACEMENT_3D('',#90692,#73006,#73007);
#64259=AXIS2_PLACEMENT_3D('',#90694,#73009,#73010);
#64260=AXIS2_PLACEMENT_3D('',#90696,#73012,#73013);
#64261=AXIS2_PLACEMENT_3D('',#90700,#73016,#73017);
#64262=AXIS2_PLACEMENT_3D('',#90704,#73020,#73021);
#64263=AXIS2_PLACEMENT_3D('',#90708,#73024,#73025);
#64264=AXIS2_PLACEMENT_3D('',#90712,#73028,#73029);
#64265=AXIS2_PLACEMENT_3D('',#90716,#73032,#73033);
#64266=AXIS2_PLACEMENT_3D('',#90720,#73036,#73037);
#64267=AXIS2_PLACEMENT_3D('',#90724,#73040,#73041);
#64268=AXIS2_PLACEMENT_3D('',#90728,#73044,#73045);
#64269=AXIS2_PLACEMENT_3D('',#90732,#73048,#73049);
#64270=AXIS2_PLACEMENT_3D('',#90736,#73052,#73053);
#64271=AXIS2_PLACEMENT_3D('',#90740,#73056,#73057);
#64272=AXIS2_PLACEMENT_3D('',#90744,#73060,#73061);
#64273=AXIS2_PLACEMENT_3D('',#90748,#73064,#73065);
#64274=AXIS2_PLACEMENT_3D('',#90752,#73068,#73069);
#64275=AXIS2_PLACEMENT_3D('',#90756,#73072,#73073);
#64276=AXIS2_PLACEMENT_3D('',#90762,#73077,#73078);
#64277=AXIS2_PLACEMENT_3D('',#90766,#73081,#73082);
#64278=AXIS2_PLACEMENT_3D('',#90770,#73085,#73086);
#64279=AXIS2_PLACEMENT_3D('',#90774,#73089,#73090);
#64280=AXIS2_PLACEMENT_3D('',#90778,#73093,#73094);
#64281=AXIS2_PLACEMENT_3D('',#90782,#73097,#73098);
#64282=AXIS2_PLACEMENT_3D('',#90786,#73101,#73102);
#64283=AXIS2_PLACEMENT_3D('',#90790,#73105,#73106);
#64284=AXIS2_PLACEMENT_3D('',#90792,#73108,#73109);
#64285=AXIS2_PLACEMENT_3D('',#90796,#73112,#73113);
#64286=AXIS2_PLACEMENT_3D('',#90798,#73115,#73116);
#64287=AXIS2_PLACEMENT_3D('',#90800,#73118,#73119);
#64288=AXIS2_PLACEMENT_3D('',#90802,#73121,#73122);
#64289=AXIS2_PLACEMENT_3D('',#90804,#73124,#73125);
#64290=AXIS2_PLACEMENT_3D('',#90806,#73127,#73128);
#64291=AXIS2_PLACEMENT_3D('',#90808,#73130,#73131);
#64292=AXIS2_PLACEMENT_3D('',#90811,#73134,#73135);
#64293=AXIS2_PLACEMENT_3D('',#90812,#73136,#73137);
#64294=AXIS2_PLACEMENT_3D('',#90814,#73139,#73140);
#64295=AXIS2_PLACEMENT_3D('',#90816,#73142,#73143);
#64296=AXIS2_PLACEMENT_3D('',#90818,#73145,#73146);
#64297=AXIS2_PLACEMENT_3D('',#90820,#73148,#73149);
#64298=AXIS2_PLACEMENT_3D('',#90822,#73151,#73152);
#64299=AXIS2_PLACEMENT_3D('',#90824,#73154,#73155);
#64300=AXIS2_PLACEMENT_3D('',#90826,#73157,#73158);
#64301=AXIS2_PLACEMENT_3D('',#90828,#73160,#73161);
#64302=AXIS2_PLACEMENT_3D('',#90830,#73163,#73164);
#64303=AXIS2_PLACEMENT_3D('',#90832,#73166,#73167);
#64304=AXIS2_PLACEMENT_3D('',#90834,#73169,#73170);
#64305=AXIS2_PLACEMENT_3D('',#90836,#73172,#73173);
#64306=AXIS2_PLACEMENT_3D('',#90838,#73175,#73176);
#64307=AXIS2_PLACEMENT_3D('',#90840,#73178,#73179);
#64308=AXIS2_PLACEMENT_3D('',#90842,#73181,#73182);
#64309=AXIS2_PLACEMENT_3D('',#90846,#73185,#73186);
#64310=AXIS2_PLACEMENT_3D('',#90850,#73189,#73190);
#64311=AXIS2_PLACEMENT_3D('',#90854,#73193,#73194);
#64312=AXIS2_PLACEMENT_3D('',#90858,#73197,#73198);
#64313=AXIS2_PLACEMENT_3D('',#90862,#73201,#73202);
#64314=AXIS2_PLACEMENT_3D('',#90866,#73205,#73206);
#64315=AXIS2_PLACEMENT_3D('',#90870,#73209,#73210);
#64316=AXIS2_PLACEMENT_3D('',#90874,#73213,#73214);
#64317=AXIS2_PLACEMENT_3D('',#90878,#73217,#73218);
#64318=AXIS2_PLACEMENT_3D('',#90882,#73221,#73222);
#64319=AXIS2_PLACEMENT_3D('',#90886,#73225,#73226);
#64320=AXIS2_PLACEMENT_3D('',#90890,#73229,#73230);
#64321=AXIS2_PLACEMENT_3D('',#90894,#73233,#73234);
#64322=AXIS2_PLACEMENT_3D('',#90898,#73237,#73238);
#64323=AXIS2_PLACEMENT_3D('',#90902,#73241,#73242);
#64324=AXIS2_PLACEMENT_3D('',#90908,#73246,#73247);
#64325=AXIS2_PLACEMENT_3D('',#90912,#73250,#73251);
#64326=AXIS2_PLACEMENT_3D('',#90916,#73254,#73255);
#64327=AXIS2_PLACEMENT_3D('',#90920,#73258,#73259);
#64328=AXIS2_PLACEMENT_3D('',#90924,#73262,#73263);
#64329=AXIS2_PLACEMENT_3D('',#90928,#73266,#73267);
#64330=AXIS2_PLACEMENT_3D('',#90930,#73269,#73270);
#64331=AXIS2_PLACEMENT_3D('',#90934,#73273,#73274);
#64332=AXIS2_PLACEMENT_3D('',#90936,#73276,#73277);
#64333=AXIS2_PLACEMENT_3D('',#90938,#73279,#73280);
#64334=AXIS2_PLACEMENT_3D('',#90940,#73282,#73283);
#64335=AXIS2_PLACEMENT_3D('',#90942,#73285,#73286);
#64336=AXIS2_PLACEMENT_3D('',#90944,#73288,#73289);
#64337=AXIS2_PLACEMENT_3D('',#90946,#73291,#73292);
#64338=AXIS2_PLACEMENT_3D('',#90948,#73294,#73295);
#64339=AXIS2_PLACEMENT_3D('',#90950,#73297,#73298);
#64340=AXIS2_PLACEMENT_3D('',#90953,#73301,#73302);
#64341=AXIS2_PLACEMENT_3D('',#90954,#73303,#73304);
#64342=AXIS2_PLACEMENT_3D('',#90956,#73306,#73307);
#64343=AXIS2_PLACEMENT_3D('',#90958,#73309,#73310);
#64344=AXIS2_PLACEMENT_3D('',#90960,#73312,#73313);
#64345=AXIS2_PLACEMENT_3D('',#90962,#73315,#73316);
#64346=AXIS2_PLACEMENT_3D('',#90964,#73318,#73319);
#64347=AXIS2_PLACEMENT_3D('',#90966,#73321,#73322);
#64348=AXIS2_PLACEMENT_3D('',#90968,#73324,#73325);
#64349=AXIS2_PLACEMENT_3D('',#90970,#73327,#73328);
#64350=AXIS2_PLACEMENT_3D('',#90972,#73330,#73331);
#64351=AXIS2_PLACEMENT_3D('',#90974,#73333,#73334);
#64352=AXIS2_PLACEMENT_3D('',#90976,#73336,#73337);
#64353=AXIS2_PLACEMENT_3D('',#90978,#73339,#73340);
#64354=AXIS2_PLACEMENT_3D('',#90980,#73342,#73343);
#64355=AXIS2_PLACEMENT_3D('',#90982,#73345,#73346);
#64356=AXIS2_PLACEMENT_3D('',#90984,#73348,#73349);
#64357=AXIS2_PLACEMENT_3D('',#90987,#73352,#73353);
#64358=AXIS2_PLACEMENT_3D('',#90989,#73355,#73356);
#64359=AXIS2_PLACEMENT_3D('',#90992,#73359,#73360);
#64360=AXIS2_PLACEMENT_3D('',#90995,#73363,#73364);
#64361=AXIS2_PLACEMENT_3D('',#90997,#73366,#73367);
#64362=AXIS2_PLACEMENT_3D('',#91000,#73370,#73371);
#64363=AXIS2_PLACEMENT_3D('',#91002,#73373,#73374);
#64364=AXIS2_PLACEMENT_3D('',#91005,#73377,#73378);
#64365=AXIS2_PLACEMENT_3D('',#91007,#73380,#73381);
#64366=AXIS2_PLACEMENT_3D('',#91008,#73382,#73383);
#64367=AXIS2_PLACEMENT_3D('',#91010,#73385,#73386);
#64368=AXIS2_PLACEMENT_3D('',#91011,#73387,#73388);
#64369=AXIS2_PLACEMENT_3D('',#91012,#73389,#73390);
#64370=AXIS2_PLACEMENT_3D('',#91013,#73391,#73392);
#64371=AXIS2_PLACEMENT_3D('',#91017,#73395,#73396);
#64372=AXIS2_PLACEMENT_3D('',#91021,#73399,#73400);
#64373=AXIS2_PLACEMENT_3D('',#91024,#73403,#73404);
#64374=AXIS2_PLACEMENT_3D('',#91027,#73407,#73408);
#64375=AXIS2_PLACEMENT_3D('',#91031,#73411,#73412);
#64376=AXIS2_PLACEMENT_3D('',#91032,#73413,#73414);
#64377=AXIS2_PLACEMENT_3D('',#91033,#73415,#73416);
#64378=AXIS2_PLACEMENT_3D('',#91035,#73418,#73419);
#64379=AXIS2_PLACEMENT_3D('',#91038,#73422,#73423);
#64380=AXIS2_PLACEMENT_3D('',#91041,#73426,#73427);
#64381=AXIS2_PLACEMENT_3D('',#91043,#73429,#73430);
#64382=AXIS2_PLACEMENT_3D('',#91046,#73433,#73434);
#64383=AXIS2_PLACEMENT_3D('',#91047,#73435,#73436);
#64384=AXIS2_PLACEMENT_3D('',#91049,#73438,#73439);
#64385=AXIS2_PLACEMENT_3D('',#91050,#73440,#73441);
#64386=AXIS2_PLACEMENT_3D('',#91054,#73444,#73445);
#64387=AXIS2_PLACEMENT_3D('',#91056,#73447,#73448);
#64388=AXIS2_PLACEMENT_3D('',#91058,#73450,#73451);
#64389=AXIS2_PLACEMENT_3D('',#91060,#73453,#73454);
#64390=AXIS2_PLACEMENT_3D('',#91061,#73455,#73456);
#64391=AXIS2_PLACEMENT_3D('',#91065,#73459,#73460);
#64392=AXIS2_PLACEMENT_3D('',#91069,#73463,#73464);
#64393=AXIS2_PLACEMENT_3D('',#91071,#73466,#73467);
#64394=AXIS2_PLACEMENT_3D('',#91073,#73469,#73470);
#64395=AXIS2_PLACEMENT_3D('',#91079,#73474,#73475);
#64396=AXIS2_PLACEMENT_3D('',#91085,#73479,#73480);
#64397=AXIS2_PLACEMENT_3D('',#91087,#73482,#73483);
#64398=AXIS2_PLACEMENT_3D('',#91089,#73485,#73486);
#64399=AXIS2_PLACEMENT_3D('',#91092,#73489,#73490);
#64400=AXIS2_PLACEMENT_3D('',#91094,#73492,#73493);
#64401=AXIS2_PLACEMENT_3D('',#91098,#73496,#73497);
#64402=AXIS2_PLACEMENT_3D('',#91102,#73500,#73501);
#64403=AXIS2_PLACEMENT_3D('',#91107,#73505,#73506);
#64404=AXIS2_PLACEMENT_3D('',#91109,#73508,#73509);
#64405=AXIS2_PLACEMENT_3D('',#91110,#73510,#73511);
#64406=AXIS2_PLACEMENT_3D('',#91112,#73513,#73514);
#64407=AXIS2_PLACEMENT_3D('',#91114,#73516,#73517);
#64408=AXIS2_PLACEMENT_3D('',#91120,#73521,#73522);
#64409=AXIS2_PLACEMENT_3D('',#91122,#73524,#73525);
#64410=AXIS2_PLACEMENT_3D('',#91126,#73528,#73529);
#64411=AXIS2_PLACEMENT_3D('',#91128,#73531,#73532);
#64412=AXIS2_PLACEMENT_3D('',#91130,#73534,#73535);
#64413=AXIS2_PLACEMENT_3D('',#91132,#73537,#73538);
#64414=AXIS2_PLACEMENT_3D('',#91135,#73541,#73542);
#64415=AXIS2_PLACEMENT_3D('',#91138,#73545,#73546);
#64416=AXIS2_PLACEMENT_3D('',#91141,#73549,#73550);
#64417=AXIS2_PLACEMENT_3D('',#91144,#73553,#73554);
#64418=AXIS2_PLACEMENT_3D('',#91147,#73557,#73558);
#64419=AXIS2_PLACEMENT_3D('',#91148,#73559,#73560);
#64420=AXIS2_PLACEMENT_3D('',#91150,#73562,#73563);
#64421=AXIS2_PLACEMENT_3D('',#91152,#73565,#73566);
#64422=AXIS2_PLACEMENT_3D('',#91154,#73568,#73569);
#64423=AXIS2_PLACEMENT_3D('',#91157,#73572,#73573);
#64424=AXIS2_PLACEMENT_3D('',#91158,#73574,#73575);
#64425=AXIS2_PLACEMENT_3D('',#91159,#73576,#73577);
#64426=AXIS2_PLACEMENT_3D('',#91161,#73579,#73580);
#64427=AXIS2_PLACEMENT_3D('',#91162,#73581,#73582);
#64428=AXIS2_PLACEMENT_3D('',#91164,#73584,#73585);
#64429=AXIS2_PLACEMENT_3D('',#91165,#73586,#73587);
#64430=AXIS2_PLACEMENT_3D('',#91166,#73588,#73589);
#64431=AXIS2_PLACEMENT_3D('',#91168,#73591,#73592);
#64432=AXIS2_PLACEMENT_3D('',#91170,#73594,#73595);
#64433=AXIS2_PLACEMENT_3D('',#91173,#73598,#73599);
#64434=AXIS2_PLACEMENT_3D('',#91174,#73600,#73601);
#64435=AXIS2_PLACEMENT_3D('',#91177,#73604,#73605);
#64436=AXIS2_PLACEMENT_3D('',#91178,#73606,#73607);
#64437=AXIS2_PLACEMENT_3D('',#91182,#73610,#73611);
#64438=AXIS2_PLACEMENT_3D('',#91186,#73614,#73615);
#64439=AXIS2_PLACEMENT_3D('',#91190,#73618,#73619);
#64440=AXIS2_PLACEMENT_3D('',#91194,#73622,#73623);
#64441=AXIS2_PLACEMENT_3D('',#91200,#73627,#73628);
#64442=AXIS2_PLACEMENT_3D('',#91204,#73631,#73632);
#64443=AXIS2_PLACEMENT_3D('',#91208,#73635,#73636);
#64444=AXIS2_PLACEMENT_3D('',#91212,#73640,#73641);
#64445=AXIS2_PLACEMENT_3D('',#91213,#73642,#73643);
#64446=AXIS2_PLACEMENT_3D('',#91214,#73644,#73645);
#64447=AXIS2_PLACEMENT_3D('',#91220,#73649,#73650);
#64448=AXIS2_PLACEMENT_3D('',#91225,#73654,#73655);
#64449=AXIS2_PLACEMENT_3D('',#91228,#73658,#73659);
#64450=AXIS2_PLACEMENT_3D('',#91229,#73660,#73661);
#64451=AXIS2_PLACEMENT_3D('',#91233,#73664,#73665);
#64452=AXIS2_PLACEMENT_3D('',#91234,#73666,#73667);
#64453=AXIS2_PLACEMENT_3D('',#91240,#73671,#73672);
#64454=AXIS2_PLACEMENT_3D('',#91246,#73676,#73677);
#64455=AXIS2_PLACEMENT_3D('',#91252,#73681,#73682);
#64456=AXIS2_PLACEMENT_3D('',#91258,#73686,#73687);
#64457=AXIS2_PLACEMENT_3D('',#91260,#73689,#73690);
#64458=AXIS2_PLACEMENT_3D('',#91262,#73692,#73693);
#64459=AXIS2_PLACEMENT_3D('',#91264,#73695,#73696);
#64460=AXIS2_PLACEMENT_3D('',#91268,#73699,#73700);
#64461=AXIS2_PLACEMENT_3D('',#91272,#73703,#73704);
#64462=AXIS2_PLACEMENT_3D('',#91278,#73708,#73709);
#64463=AXIS2_PLACEMENT_3D('',#91284,#73713,#73714);
#64464=AXIS2_PLACEMENT_3D('',#91286,#73716,#73717);
#64465=AXIS2_PLACEMENT_3D('',#91288,#73719,#73720);
#64466=AXIS2_PLACEMENT_3D('',#91290,#73722,#73723);
#64467=AXIS2_PLACEMENT_3D('',#91296,#73727,#73728);
#64468=AXIS2_PLACEMENT_3D('',#91300,#73731,#73732);
#64469=AXIS2_PLACEMENT_3D('',#91303,#73735,#73736);
#64470=AXIS2_PLACEMENT_3D('',#91307,#73739,#73740);
#64471=AXIS2_PLACEMENT_3D('',#91308,#73741,#73742);
#64472=AXIS2_PLACEMENT_3D('',#91310,#73744,#73745);
#64473=AXIS2_PLACEMENT_3D('',#91316,#73749,#73750);
#64474=AXIS2_PLACEMENT_3D('',#91320,#73753,#73754);
#64475=AXIS2_PLACEMENT_3D('',#91326,#73758,#73759);
#64476=AXIS2_PLACEMENT_3D('',#91332,#73763,#73764);
#64477=AXIS2_PLACEMENT_3D('',#91336,#73767,#73768);
#64478=AXIS2_PLACEMENT_3D('',#91342,#73772,#73773);
#64479=AXIS2_PLACEMENT_3D('',#91348,#73777,#73778);
#64480=AXIS2_PLACEMENT_3D('',#91352,#73781,#73782);
#64481=AXIS2_PLACEMENT_3D('',#91356,#73785,#73786);
#64482=AXIS2_PLACEMENT_3D('',#91358,#73788,#73789);
#64483=AXIS2_PLACEMENT_3D('',#91364,#73793,#73794);
#64484=AXIS2_PLACEMENT_3D('',#91366,#73796,#73797);
#64485=AXIS2_PLACEMENT_3D('',#91370,#73800,#73801);
#64486=AXIS2_PLACEMENT_3D('',#91373,#73804,#73805);
#64487=AXIS2_PLACEMENT_3D('',#91375,#73807,#73808);
#64488=AXIS2_PLACEMENT_3D('',#91377,#73810,#73811);
#64489=AXIS2_PLACEMENT_3D('',#91379,#73813,#73814);
#64490=AXIS2_PLACEMENT_3D('',#91381,#73816,#73817);
#64491=AXIS2_PLACEMENT_3D('',#91382,#73818,#73819);
#64492=AXIS2_PLACEMENT_3D('',#91386,#73822,#73823);
#64493=AXIS2_PLACEMENT_3D('',#91389,#73826,#73827);
#64494=AXIS2_PLACEMENT_3D('',#91391,#73829,#73830);
#64495=AXIS2_PLACEMENT_3D('',#91393,#73832,#73833);
#64496=AXIS2_PLACEMENT_3D('',#91395,#73835,#73836);
#64497=AXIS2_PLACEMENT_3D('',#91398,#73839,#73840);
#64498=AXIS2_PLACEMENT_3D('',#91399,#73841,#73842);
#64499=AXIS2_PLACEMENT_3D('',#91401,#73844,#73845);
#64500=AXIS2_PLACEMENT_3D('',#91403,#73847,#73848);
#64501=AXIS2_PLACEMENT_3D('',#91406,#73851,#73852);
#64502=AXIS2_PLACEMENT_3D('',#91407,#73853,#73854);
#64503=AXIS2_PLACEMENT_3D('',#91413,#73858,#73859);
#64504=AXIS2_PLACEMENT_3D('',#91419,#73863,#73864);
#64505=AXIS2_PLACEMENT_3D('',#91423,#73867,#73868);
#64506=AXIS2_PLACEMENT_3D('',#91427,#73871,#73872);
#64507=AXIS2_PLACEMENT_3D('',#91433,#73876,#73877);
#64508=AXIS2_PLACEMENT_3D('',#91435,#73879,#73880);
#64509=AXIS2_PLACEMENT_3D('',#91441,#73884,#73885);
#64510=AXIS2_PLACEMENT_3D('',#91443,#73887,#73888);
#64511=AXIS2_PLACEMENT_3D('',#91448,#73892,#73893);
#64512=AXIS2_PLACEMENT_3D('',#91450,#73895,#73896);
#64513=AXIS2_PLACEMENT_3D('',#91454,#73899,#73900);
#64514=AXIS2_PLACEMENT_3D('',#91456,#73902,#73903);
#64515=AXIS2_PLACEMENT_3D('',#91458,#73905,#73906);
#64516=AXIS2_PLACEMENT_3D('',#91460,#73908,#73909);
#64517=AXIS2_PLACEMENT_3D('',#91464,#73912,#73913);
#64518=AXIS2_PLACEMENT_3D('',#91468,#73916,#73917);
#64519=AXIS2_PLACEMENT_3D('',#91472,#73920,#73921);
#64520=AXIS2_PLACEMENT_3D('',#91476,#73924,#73925);
#64521=AXIS2_PLACEMENT_3D('',#91480,#73928,#73929);
#64522=AXIS2_PLACEMENT_3D('',#91484,#73932,#73933);
#64523=AXIS2_PLACEMENT_3D('',#91488,#73936,#73937);
#64524=AXIS2_PLACEMENT_3D('',#91492,#73940,#73941);
#64525=AXIS2_PLACEMENT_3D('',#91496,#73944,#73945);
#64526=AXIS2_PLACEMENT_3D('',#91500,#73948,#73949);
#64527=AXIS2_PLACEMENT_3D('',#91504,#73952,#73953);
#64528=AXIS2_PLACEMENT_3D('',#91508,#73956,#73957);
#64529=AXIS2_PLACEMENT_3D('',#91512,#73960,#73961);
#64530=AXIS2_PLACEMENT_3D('',#91516,#73964,#73965);
#64531=AXIS2_PLACEMENT_3D('',#91520,#73968,#73969);
#64532=AXIS2_PLACEMENT_3D('',#91526,#73973,#73974);
#64533=AXIS2_PLACEMENT_3D('',#91530,#73977,#73978);
#64534=AXIS2_PLACEMENT_3D('',#91534,#73981,#73982);
#64535=AXIS2_PLACEMENT_3D('',#91538,#73985,#73986);
#64536=AXIS2_PLACEMENT_3D('',#91542,#73989,#73990);
#64537=AXIS2_PLACEMENT_3D('',#91546,#73993,#73994);
#64538=AXIS2_PLACEMENT_3D('',#91550,#73997,#73998);
#64539=AXIS2_PLACEMENT_3D('',#91554,#74001,#74002);
#64540=AXIS2_PLACEMENT_3D('',#91556,#74004,#74005);
#64541=AXIS2_PLACEMENT_3D('',#91560,#74008,#74009);
#64542=AXIS2_PLACEMENT_3D('',#91562,#74011,#74012);
#64543=AXIS2_PLACEMENT_3D('',#91564,#74014,#74015);
#64544=AXIS2_PLACEMENT_3D('',#91566,#74017,#74018);
#64545=AXIS2_PLACEMENT_3D('',#91568,#74020,#74021);
#64546=AXIS2_PLACEMENT_3D('',#91570,#74023,#74024);
#64547=AXIS2_PLACEMENT_3D('',#91572,#74026,#74027);
#64548=AXIS2_PLACEMENT_3D('',#91575,#74030,#74031);
#64549=AXIS2_PLACEMENT_3D('',#91576,#74032,#74033);
#64550=AXIS2_PLACEMENT_3D('',#91578,#74035,#74036);
#64551=AXIS2_PLACEMENT_3D('',#91580,#74038,#74039);
#64552=AXIS2_PLACEMENT_3D('',#91582,#74041,#74042);
#64553=AXIS2_PLACEMENT_3D('',#91584,#74044,#74045);
#64554=AXIS2_PLACEMENT_3D('',#91586,#74047,#74048);
#64555=AXIS2_PLACEMENT_3D('',#91588,#74050,#74051);
#64556=AXIS2_PLACEMENT_3D('',#91590,#74053,#74054);
#64557=AXIS2_PLACEMENT_3D('',#91592,#74056,#74057);
#64558=AXIS2_PLACEMENT_3D('',#91594,#74059,#74060);
#64559=AXIS2_PLACEMENT_3D('',#91596,#74062,#74063);
#64560=AXIS2_PLACEMENT_3D('',#91598,#74065,#74066);
#64561=AXIS2_PLACEMENT_3D('',#91600,#74068,#74069);
#64562=AXIS2_PLACEMENT_3D('',#91602,#74071,#74072);
#64563=AXIS2_PLACEMENT_3D('',#91604,#74074,#74075);
#64564=AXIS2_PLACEMENT_3D('',#91606,#74077,#74078);
#64565=AXIS2_PLACEMENT_3D('',#91610,#74081,#74082);
#64566=AXIS2_PLACEMENT_3D('',#91614,#74085,#74086);
#64567=AXIS2_PLACEMENT_3D('',#91618,#74089,#74090);
#64568=AXIS2_PLACEMENT_3D('',#91622,#74093,#74094);
#64569=AXIS2_PLACEMENT_3D('',#91626,#74097,#74098);
#64570=AXIS2_PLACEMENT_3D('',#91630,#74101,#74102);
#64571=AXIS2_PLACEMENT_3D('',#91634,#74105,#74106);
#64572=AXIS2_PLACEMENT_3D('',#91638,#74109,#74110);
#64573=AXIS2_PLACEMENT_3D('',#91642,#74113,#74114);
#64574=AXIS2_PLACEMENT_3D('',#91646,#74117,#74118);
#64575=AXIS2_PLACEMENT_3D('',#91650,#74121,#74122);
#64576=AXIS2_PLACEMENT_3D('',#91654,#74125,#74126);
#64577=AXIS2_PLACEMENT_3D('',#91658,#74129,#74130);
#64578=AXIS2_PLACEMENT_3D('',#91662,#74133,#74134);
#64579=AXIS2_PLACEMENT_3D('',#91666,#74137,#74138);
#64580=AXIS2_PLACEMENT_3D('',#91672,#74142,#74143);
#64581=AXIS2_PLACEMENT_3D('',#91676,#74146,#74147);
#64582=AXIS2_PLACEMENT_3D('',#91680,#74150,#74151);
#64583=AXIS2_PLACEMENT_3D('',#91684,#74154,#74155);
#64584=AXIS2_PLACEMENT_3D('',#91688,#74158,#74159);
#64585=AXIS2_PLACEMENT_3D('',#91692,#74162,#74163);
#64586=AXIS2_PLACEMENT_3D('',#91694,#74165,#74166);
#64587=AXIS2_PLACEMENT_3D('',#91698,#74169,#74170);
#64588=AXIS2_PLACEMENT_3D('',#91700,#74172,#74173);
#64589=AXIS2_PLACEMENT_3D('',#91702,#74175,#74176);
#64590=AXIS2_PLACEMENT_3D('',#91704,#74178,#74179);
#64591=AXIS2_PLACEMENT_3D('',#91706,#74181,#74182);
#64592=AXIS2_PLACEMENT_3D('',#91708,#74184,#74185);
#64593=AXIS2_PLACEMENT_3D('',#91710,#74187,#74188);
#64594=AXIS2_PLACEMENT_3D('',#91712,#74190,#74191);
#64595=AXIS2_PLACEMENT_3D('',#91714,#74193,#74194);
#64596=AXIS2_PLACEMENT_3D('',#91717,#74197,#74198);
#64597=AXIS2_PLACEMENT_3D('',#91718,#74199,#74200);
#64598=AXIS2_PLACEMENT_3D('',#91720,#74202,#74203);
#64599=AXIS2_PLACEMENT_3D('',#91722,#74205,#74206);
#64600=AXIS2_PLACEMENT_3D('',#91724,#74208,#74209);
#64601=AXIS2_PLACEMENT_3D('',#91726,#74211,#74212);
#64602=AXIS2_PLACEMENT_3D('',#91728,#74214,#74215);
#64603=AXIS2_PLACEMENT_3D('',#91730,#74217,#74218);
#64604=AXIS2_PLACEMENT_3D('',#91732,#74220,#74221);
#64605=AXIS2_PLACEMENT_3D('',#91734,#74223,#74224);
#64606=AXIS2_PLACEMENT_3D('',#91736,#74226,#74227);
#64607=AXIS2_PLACEMENT_3D('',#91738,#74229,#74230);
#64608=AXIS2_PLACEMENT_3D('',#91740,#74232,#74233);
#64609=AXIS2_PLACEMENT_3D('',#91742,#74235,#74236);
#64610=AXIS2_PLACEMENT_3D('',#91744,#74238,#74239);
#64611=AXIS2_PLACEMENT_3D('',#91746,#74241,#74242);
#64612=AXIS2_PLACEMENT_3D('',#91748,#74244,#74245);
#64613=AXIS2_PLACEMENT_3D('',#91751,#74248,#74249);
#64614=AXIS2_PLACEMENT_3D('',#91753,#74251,#74252);
#64615=AXIS2_PLACEMENT_3D('',#91756,#74255,#74256);
#64616=AXIS2_PLACEMENT_3D('',#91759,#74259,#74260);
#64617=AXIS2_PLACEMENT_3D('',#91761,#74262,#74263);
#64618=AXIS2_PLACEMENT_3D('',#91764,#74266,#74267);
#64619=AXIS2_PLACEMENT_3D('',#91766,#74269,#74270);
#64620=AXIS2_PLACEMENT_3D('',#91769,#74273,#74274);
#64621=AXIS2_PLACEMENT_3D('',#91770,#74275,#74276);
#64622=AXIS2_PLACEMENT_3D('',#91772,#74278,#74279);
#64623=AXIS2_PLACEMENT_3D('',#91773,#74280,#74281);
#64624=AXIS2_PLACEMENT_3D('',#91775,#74283,#74284);
#64625=AXIS2_PLACEMENT_3D('',#91776,#74285,#74286);
#64626=AXIS2_PLACEMENT_3D('',#91777,#74287,#74288);
#64627=AXIS2_PLACEMENT_3D('',#91781,#74291,#74292);
#64628=AXIS2_PLACEMENT_3D('',#91785,#74295,#74296);
#64629=AXIS2_PLACEMENT_3D('',#91788,#74299,#74300);
#64630=AXIS2_PLACEMENT_3D('',#91791,#74303,#74304);
#64631=AXIS2_PLACEMENT_3D('',#91795,#74307,#74308);
#64632=AXIS2_PLACEMENT_3D('',#91796,#74309,#74310);
#64633=AXIS2_PLACEMENT_3D('',#91797,#74311,#74312);
#64634=AXIS2_PLACEMENT_3D('',#91799,#74314,#74315);
#64635=AXIS2_PLACEMENT_3D('',#91802,#74318,#74319);
#64636=AXIS2_PLACEMENT_3D('',#91805,#74322,#74323);
#64637=AXIS2_PLACEMENT_3D('',#91807,#74325,#74326);
#64638=AXIS2_PLACEMENT_3D('',#91810,#74329,#74330);
#64639=AXIS2_PLACEMENT_3D('',#91811,#74331,#74332);
#64640=AXIS2_PLACEMENT_3D('',#91813,#74334,#74335);
#64641=AXIS2_PLACEMENT_3D('',#91814,#74336,#74337);
#64642=AXIS2_PLACEMENT_3D('',#91818,#74340,#74341);
#64643=AXIS2_PLACEMENT_3D('',#91820,#74343,#74344);
#64644=AXIS2_PLACEMENT_3D('',#91822,#74346,#74347);
#64645=AXIS2_PLACEMENT_3D('',#91824,#74349,#74350);
#64646=AXIS2_PLACEMENT_3D('',#91825,#74351,#74352);
#64647=AXIS2_PLACEMENT_3D('',#91829,#74355,#74356);
#64648=AXIS2_PLACEMENT_3D('',#91833,#74359,#74360);
#64649=AXIS2_PLACEMENT_3D('',#91835,#74362,#74363);
#64650=AXIS2_PLACEMENT_3D('',#91837,#74365,#74366);
#64651=AXIS2_PLACEMENT_3D('',#91843,#74370,#74371);
#64652=AXIS2_PLACEMENT_3D('',#91849,#74375,#74376);
#64653=AXIS2_PLACEMENT_3D('',#91851,#74378,#74379);
#64654=AXIS2_PLACEMENT_3D('',#91853,#74381,#74382);
#64655=AXIS2_PLACEMENT_3D('',#91856,#74385,#74386);
#64656=AXIS2_PLACEMENT_3D('',#91858,#74388,#74389);
#64657=AXIS2_PLACEMENT_3D('',#91862,#74392,#74393);
#64658=AXIS2_PLACEMENT_3D('',#91866,#74396,#74397);
#64659=AXIS2_PLACEMENT_3D('',#91871,#74401,#74402);
#64660=AXIS2_PLACEMENT_3D('',#91873,#74404,#74405);
#64661=AXIS2_PLACEMENT_3D('',#91874,#74406,#74407);
#64662=AXIS2_PLACEMENT_3D('',#91876,#74409,#74410);
#64663=AXIS2_PLACEMENT_3D('',#91878,#74412,#74413);
#64664=AXIS2_PLACEMENT_3D('',#91884,#74417,#74418);
#64665=AXIS2_PLACEMENT_3D('',#91886,#74420,#74421);
#64666=AXIS2_PLACEMENT_3D('',#91890,#74424,#74425);
#64667=AXIS2_PLACEMENT_3D('',#91892,#74427,#74428);
#64668=AXIS2_PLACEMENT_3D('',#91894,#74430,#74431);
#64669=AXIS2_PLACEMENT_3D('',#91896,#74433,#74434);
#64670=AXIS2_PLACEMENT_3D('',#91899,#74437,#74438);
#64671=AXIS2_PLACEMENT_3D('',#91902,#74441,#74442);
#64672=AXIS2_PLACEMENT_3D('',#91905,#74445,#74446);
#64673=AXIS2_PLACEMENT_3D('',#91907,#74448,#74449);
#64674=AXIS2_PLACEMENT_3D('',#91909,#74451,#74452);
#64675=AXIS2_PLACEMENT_3D('',#91912,#74455,#74456);
#64676=AXIS2_PLACEMENT_3D('',#91915,#74459,#74460);
#64677=AXIS2_PLACEMENT_3D('',#91917,#74462,#74463);
#64678=AXIS2_PLACEMENT_3D('',#91920,#74466,#74467);
#64679=AXIS2_PLACEMENT_3D('',#91922,#74469,#74470);
#64680=AXIS2_PLACEMENT_3D('',#91923,#74471,#74472);
#64681=AXIS2_PLACEMENT_3D('',#91924,#74473,#74474);
#64682=AXIS2_PLACEMENT_3D('',#91926,#74476,#74477);
#64683=AXIS2_PLACEMENT_3D('',#91927,#74478,#74479);
#64684=AXIS2_PLACEMENT_3D('',#91928,#74480,#74481);
#64685=AXIS2_PLACEMENT_3D('',#91929,#74482,#74483);
#64686=AXIS2_PLACEMENT_3D('',#91931,#74485,#74486);
#64687=AXIS2_PLACEMENT_3D('',#91933,#74488,#74489);
#64688=AXIS2_PLACEMENT_3D('',#91934,#74490,#74491);
#64689=AXIS2_PLACEMENT_3D('',#91937,#74494,#74495);
#64690=AXIS2_PLACEMENT_3D('',#91938,#74496,#74497);
#64691=AXIS2_PLACEMENT_3D('',#91941,#74500,#74501);
#64692=AXIS2_PLACEMENT_3D('',#91942,#74502,#74503);
#64693=AXIS2_PLACEMENT_3D('',#91946,#74506,#74507);
#64694=AXIS2_PLACEMENT_3D('',#91950,#74510,#74511);
#64695=AXIS2_PLACEMENT_3D('',#91954,#74514,#74515);
#64696=AXIS2_PLACEMENT_3D('',#91958,#74518,#74519);
#64697=AXIS2_PLACEMENT_3D('',#91964,#74523,#74524);
#64698=AXIS2_PLACEMENT_3D('',#91968,#74527,#74528);
#64699=AXIS2_PLACEMENT_3D('',#91972,#74531,#74532);
#64700=AXIS2_PLACEMENT_3D('',#91976,#74536,#74537);
#64701=AXIS2_PLACEMENT_3D('',#91977,#74538,#74539);
#64702=AXIS2_PLACEMENT_3D('',#91978,#74540,#74541);
#64703=AXIS2_PLACEMENT_3D('',#91984,#74545,#74546);
#64704=AXIS2_PLACEMENT_3D('',#91989,#74550,#74551);
#64705=AXIS2_PLACEMENT_3D('',#91992,#74554,#74555);
#64706=AXIS2_PLACEMENT_3D('',#91993,#74556,#74557);
#64707=AXIS2_PLACEMENT_3D('',#91997,#74560,#74561);
#64708=AXIS2_PLACEMENT_3D('',#91998,#74562,#74563);
#64709=AXIS2_PLACEMENT_3D('',#92004,#74567,#74568);
#64710=AXIS2_PLACEMENT_3D('',#92010,#74572,#74573);
#64711=AXIS2_PLACEMENT_3D('',#92016,#74577,#74578);
#64712=AXIS2_PLACEMENT_3D('',#92019,#74581,#74582);
#64713=AXIS2_PLACEMENT_3D('',#92021,#74584,#74585);
#64714=AXIS2_PLACEMENT_3D('',#92027,#74589,#74590);
#64715=AXIS2_PLACEMENT_3D('',#92028,#74591,#74592);
#64716=AXIS2_PLACEMENT_3D('',#92032,#74595,#74596);
#64717=AXIS2_PLACEMENT_3D('',#92038,#74600,#74601);
#64718=AXIS2_PLACEMENT_3D('',#92040,#74603,#74604);
#64719=AXIS2_PLACEMENT_3D('',#92042,#74606,#74607);
#64720=AXIS2_PLACEMENT_3D('',#92046,#74610,#74611);
#64721=AXIS2_PLACEMENT_3D('',#92052,#74615,#74616);
#64722=AXIS2_PLACEMENT_3D('',#92056,#74619,#74620);
#64723=AXIS2_PLACEMENT_3D('',#92060,#74623,#74624);
#64724=AXIS2_PLACEMENT_3D('',#92062,#74626,#74627);
#64725=AXIS2_PLACEMENT_3D('',#92066,#74630,#74631);
#64726=AXIS2_PLACEMENT_3D('',#92070,#74634,#74635);
#64727=AXIS2_PLACEMENT_3D('',#92072,#74637,#74638);
#64728=AXIS2_PLACEMENT_3D('',#92074,#74640,#74641);
#64729=AXIS2_PLACEMENT_3D('',#92080,#74645,#74646);
#64730=AXIS2_PLACEMENT_3D('',#92086,#74650,#74651);
#64731=AXIS2_PLACEMENT_3D('',#92092,#74655,#74656);
#64732=AXIS2_PLACEMENT_3D('',#92095,#74659,#74660);
#64733=AXIS2_PLACEMENT_3D('',#92097,#74662,#74663);
#64734=AXIS2_PLACEMENT_3D('',#92103,#74667,#74668);
#64735=AXIS2_PLACEMENT_3D('',#92104,#74669,#74670);
#64736=AXIS2_PLACEMENT_3D('',#92108,#74673,#74674);
#64737=AXIS2_PLACEMENT_3D('',#92114,#74678,#74679);
#64738=AXIS2_PLACEMENT_3D('',#92116,#74681,#74682);
#64739=AXIS2_PLACEMENT_3D('',#92118,#74684,#74685);
#64740=AXIS2_PLACEMENT_3D('',#92122,#74688,#74689);
#64741=AXIS2_PLACEMENT_3D('',#92126,#74692,#74693);
#64742=AXIS2_PLACEMENT_3D('',#92132,#74697,#74698);
#64743=AXIS2_PLACEMENT_3D('',#92136,#74701,#74702);
#64744=AXIS2_PLACEMENT_3D('',#92142,#74706,#74707);
#64745=AXIS2_PLACEMENT_3D('',#92144,#74709,#74710);
#64746=AXIS2_PLACEMENT_3D('',#92146,#74712,#74713);
#64747=AXIS2_PLACEMENT_3D('',#92148,#74715,#74716);
#64748=AXIS2_PLACEMENT_3D('',#92150,#74718,#74719);
#64749=AXIS2_PLACEMENT_3D('',#92153,#74722,#74723);
#64750=AXIS2_PLACEMENT_3D('',#92155,#74725,#74726);
#64751=AXIS2_PLACEMENT_3D('',#92157,#74728,#74729);
#64752=AXIS2_PLACEMENT_3D('',#92159,#74731,#74732);
#64753=AXIS2_PLACEMENT_3D('',#92162,#74735,#74736);
#64754=AXIS2_PLACEMENT_3D('',#92163,#74737,#74738);
#64755=AXIS2_PLACEMENT_3D('',#92165,#74740,#74741);
#64756=AXIS2_PLACEMENT_3D('',#92167,#74743,#74744);
#64757=AXIS2_PLACEMENT_3D('',#92170,#74747,#74748);
#64758=AXIS2_PLACEMENT_3D('',#92171,#74749,#74750);
#64759=AXIS2_PLACEMENT_3D('',#92177,#74754,#74755);
#64760=AXIS2_PLACEMENT_3D('',#92183,#74759,#74760);
#64761=AXIS2_PLACEMENT_3D('',#92187,#74763,#74764);
#64762=AXIS2_PLACEMENT_3D('',#92191,#74767,#74768);
#64763=AXIS2_PLACEMENT_3D('',#92196,#74772,#74773);
#64764=AXIS2_PLACEMENT_3D('',#92198,#74775,#74776);
#64765=AXIS2_PLACEMENT_3D('',#92202,#74779,#74780);
#64766=AXIS2_PLACEMENT_3D('',#92204,#74782,#74783);
#64767=AXIS2_PLACEMENT_3D('',#92208,#74786,#74787);
#64768=AXIS2_PLACEMENT_3D('',#92212,#74790,#74791);
#64769=AXIS2_PLACEMENT_3D('',#92216,#74794,#74795);
#64770=AXIS2_PLACEMENT_3D('',#92220,#74798,#74799);
#64771=AXIS2_PLACEMENT_3D('',#92222,#74801,#74802);
#64772=AXIS2_PLACEMENT_3D('',#92224,#74804,#74805);
#64773=AXIS2_PLACEMENT_3D('',#92228,#74808,#74809);
#64774=AXIS2_PLACEMENT_3D('',#92232,#74812,#74813);
#64775=AXIS2_PLACEMENT_3D('',#92236,#74816,#74817);
#64776=AXIS2_PLACEMENT_3D('',#92240,#74820,#74821);
#64777=AXIS2_PLACEMENT_3D('',#92244,#74824,#74825);
#64778=AXIS2_PLACEMENT_3D('',#92248,#74828,#74829);
#64779=AXIS2_PLACEMENT_3D('',#92252,#74832,#74833);
#64780=AXIS2_PLACEMENT_3D('',#92256,#74836,#74837);
#64781=AXIS2_PLACEMENT_3D('',#92260,#74840,#74841);
#64782=AXIS2_PLACEMENT_3D('',#92264,#74844,#74845);
#64783=AXIS2_PLACEMENT_3D('',#92268,#74848,#74849);
#64784=AXIS2_PLACEMENT_3D('',#92272,#74852,#74853);
#64785=AXIS2_PLACEMENT_3D('',#92276,#74856,#74857);
#64786=AXIS2_PLACEMENT_3D('',#92280,#74860,#74861);
#64787=AXIS2_PLACEMENT_3D('',#92284,#74864,#74865);
#64788=AXIS2_PLACEMENT_3D('',#92290,#74869,#74870);
#64789=AXIS2_PLACEMENT_3D('',#92294,#74873,#74874);
#64790=AXIS2_PLACEMENT_3D('',#92298,#74877,#74878);
#64791=AXIS2_PLACEMENT_3D('',#92302,#74881,#74882);
#64792=AXIS2_PLACEMENT_3D('',#92306,#74885,#74886);
#64793=AXIS2_PLACEMENT_3D('',#92310,#74889,#74890);
#64794=AXIS2_PLACEMENT_3D('',#92314,#74893,#74894);
#64795=AXIS2_PLACEMENT_3D('',#92318,#74897,#74898);
#64796=AXIS2_PLACEMENT_3D('',#92320,#74900,#74901);
#64797=AXIS2_PLACEMENT_3D('',#92324,#74904,#74905);
#64798=AXIS2_PLACEMENT_3D('',#92326,#74907,#74908);
#64799=AXIS2_PLACEMENT_3D('',#92328,#74910,#74911);
#64800=AXIS2_PLACEMENT_3D('',#92330,#74913,#74914);
#64801=AXIS2_PLACEMENT_3D('',#92332,#74916,#74917);
#64802=AXIS2_PLACEMENT_3D('',#92334,#74919,#74920);
#64803=AXIS2_PLACEMENT_3D('',#92336,#74922,#74923);
#64804=AXIS2_PLACEMENT_3D('',#92339,#74926,#74927);
#64805=AXIS2_PLACEMENT_3D('',#92340,#74928,#74929);
#64806=AXIS2_PLACEMENT_3D('',#92342,#74931,#74932);
#64807=AXIS2_PLACEMENT_3D('',#92344,#74934,#74935);
#64808=AXIS2_PLACEMENT_3D('',#92346,#74937,#74938);
#64809=AXIS2_PLACEMENT_3D('',#92348,#74940,#74941);
#64810=AXIS2_PLACEMENT_3D('',#92350,#74943,#74944);
#64811=AXIS2_PLACEMENT_3D('',#92352,#74946,#74947);
#64812=AXIS2_PLACEMENT_3D('',#92354,#74949,#74950);
#64813=AXIS2_PLACEMENT_3D('',#92356,#74952,#74953);
#64814=AXIS2_PLACEMENT_3D('',#92358,#74955,#74956);
#64815=AXIS2_PLACEMENT_3D('',#92360,#74958,#74959);
#64816=AXIS2_PLACEMENT_3D('',#92362,#74961,#74962);
#64817=AXIS2_PLACEMENT_3D('',#92364,#74964,#74965);
#64818=AXIS2_PLACEMENT_3D('',#92366,#74967,#74968);
#64819=AXIS2_PLACEMENT_3D('',#92368,#74970,#74971);
#64820=AXIS2_PLACEMENT_3D('',#92370,#74973,#74974);
#64821=AXIS2_PLACEMENT_3D('',#92374,#74977,#74978);
#64822=AXIS2_PLACEMENT_3D('',#92378,#74981,#74982);
#64823=AXIS2_PLACEMENT_3D('',#92382,#74985,#74986);
#64824=AXIS2_PLACEMENT_3D('',#92386,#74989,#74990);
#64825=AXIS2_PLACEMENT_3D('',#92390,#74993,#74994);
#64826=AXIS2_PLACEMENT_3D('',#92394,#74997,#74998);
#64827=AXIS2_PLACEMENT_3D('',#92398,#75001,#75002);
#64828=AXIS2_PLACEMENT_3D('',#92402,#75005,#75006);
#64829=AXIS2_PLACEMENT_3D('',#92406,#75009,#75010);
#64830=AXIS2_PLACEMENT_3D('',#92410,#75013,#75014);
#64831=AXIS2_PLACEMENT_3D('',#92414,#75017,#75018);
#64832=AXIS2_PLACEMENT_3D('',#92418,#75021,#75022);
#64833=AXIS2_PLACEMENT_3D('',#92422,#75025,#75026);
#64834=AXIS2_PLACEMENT_3D('',#92426,#75029,#75030);
#64835=AXIS2_PLACEMENT_3D('',#92430,#75033,#75034);
#64836=AXIS2_PLACEMENT_3D('',#92436,#75038,#75039);
#64837=AXIS2_PLACEMENT_3D('',#92440,#75042,#75043);
#64838=AXIS2_PLACEMENT_3D('',#92444,#75046,#75047);
#64839=AXIS2_PLACEMENT_3D('',#92448,#75050,#75051);
#64840=AXIS2_PLACEMENT_3D('',#92452,#75054,#75055);
#64841=AXIS2_PLACEMENT_3D('',#92456,#75058,#75059);
#64842=AXIS2_PLACEMENT_3D('',#92458,#75061,#75062);
#64843=AXIS2_PLACEMENT_3D('',#92462,#75065,#75066);
#64844=AXIS2_PLACEMENT_3D('',#92464,#75068,#75069);
#64845=AXIS2_PLACEMENT_3D('',#92466,#75071,#75072);
#64846=AXIS2_PLACEMENT_3D('',#92468,#75074,#75075);
#64847=AXIS2_PLACEMENT_3D('',#92470,#75077,#75078);
#64848=AXIS2_PLACEMENT_3D('',#92472,#75080,#75081);
#64849=AXIS2_PLACEMENT_3D('',#92474,#75083,#75084);
#64850=AXIS2_PLACEMENT_3D('',#92476,#75086,#75087);
#64851=AXIS2_PLACEMENT_3D('',#92478,#75089,#75090);
#64852=AXIS2_PLACEMENT_3D('',#92481,#75093,#75094);
#64853=AXIS2_PLACEMENT_3D('',#92482,#75095,#75096);
#64854=AXIS2_PLACEMENT_3D('',#92484,#75098,#75099);
#64855=AXIS2_PLACEMENT_3D('',#92486,#75101,#75102);
#64856=AXIS2_PLACEMENT_3D('',#92488,#75104,#75105);
#64857=AXIS2_PLACEMENT_3D('',#92490,#75107,#75108);
#64858=AXIS2_PLACEMENT_3D('',#92492,#75110,#75111);
#64859=AXIS2_PLACEMENT_3D('',#92494,#75113,#75114);
#64860=AXIS2_PLACEMENT_3D('',#92496,#75116,#75117);
#64861=AXIS2_PLACEMENT_3D('',#92498,#75119,#75120);
#64862=AXIS2_PLACEMENT_3D('',#92500,#75122,#75123);
#64863=AXIS2_PLACEMENT_3D('',#92502,#75125,#75126);
#64864=AXIS2_PLACEMENT_3D('',#92504,#75128,#75129);
#64865=AXIS2_PLACEMENT_3D('',#92506,#75131,#75132);
#64866=AXIS2_PLACEMENT_3D('',#92508,#75134,#75135);
#64867=AXIS2_PLACEMENT_3D('',#92510,#75137,#75138);
#64868=AXIS2_PLACEMENT_3D('',#92512,#75140,#75141);
#64869=AXIS2_PLACEMENT_3D('',#92515,#75144,#75145);
#64870=AXIS2_PLACEMENT_3D('',#92517,#75147,#75148);
#64871=AXIS2_PLACEMENT_3D('',#92520,#75151,#75152);
#64872=AXIS2_PLACEMENT_3D('',#92523,#75155,#75156);
#64873=AXIS2_PLACEMENT_3D('',#92525,#75158,#75159);
#64874=AXIS2_PLACEMENT_3D('',#92527,#75161,#75162);
#64875=AXIS2_PLACEMENT_3D('',#92529,#75164,#75165);
#64876=AXIS2_PLACEMENT_3D('',#92531,#75167,#75168);
#64877=AXIS2_PLACEMENT_3D('',#92533,#75170,#75171);
#64878=AXIS2_PLACEMENT_3D('',#92535,#75173,#75174);
#64879=AXIS2_PLACEMENT_3D('',#92537,#75176,#75177);
#64880=AXIS2_PLACEMENT_3D('',#92539,#75179,#75180);
#64881=AXIS2_PLACEMENT_3D('',#92540,#75181,#75182);
#64882=AXIS2_PLACEMENT_3D('',#92541,#75183,#75184);
#64883=AXIS2_PLACEMENT_3D('',#92545,#75187,#75188);
#64884=AXIS2_PLACEMENT_3D('',#92549,#75191,#75192);
#64885=AXIS2_PLACEMENT_3D('',#92553,#75195,#75196);
#64886=AXIS2_PLACEMENT_3D('',#92557,#75199,#75200);
#64887=AXIS2_PLACEMENT_3D('',#92559,#75202,#75203);
#64888=AXIS2_PLACEMENT_3D('',#92562,#75206,#75207);
#64889=AXIS2_PLACEMENT_3D('',#92564,#75209,#75210);
#64890=AXIS2_PLACEMENT_3D('',#92565,#75211,#75212);
#64891=AXIS2_PLACEMENT_3D('',#92568,#75215,#75216);
#64892=AXIS2_PLACEMENT_3D('',#92570,#75218,#75219);
#64893=AXIS2_PLACEMENT_3D('',#92572,#75221,#75222);
#64894=AXIS2_PLACEMENT_3D('',#92573,#75223,#75224);
#64895=AXIS2_PLACEMENT_3D('',#92576,#75227,#75228);
#64896=AXIS2_PLACEMENT_3D('',#92578,#75230,#75231);
#64897=AXIS2_PLACEMENT_3D('',#92580,#75233,#75234);
#64898=AXIS2_PLACEMENT_3D('',#92582,#75236,#75237);
#64899=AXIS2_PLACEMENT_3D('',#92583,#75238,#75239);
#64900=AXIS2_PLACEMENT_3D('',#92586,#75242,#75243);
#64901=AXIS2_PLACEMENT_3D('',#92587,#75244,#75245);
#64902=AXIS2_PLACEMENT_3D('',#92589,#75247,#75248);
#64903=AXIS2_PLACEMENT_3D('',#92593,#75251,#75252);
#64904=AXIS2_PLACEMENT_3D('',#92597,#75255,#75256);
#64905=AXIS2_PLACEMENT_3D('',#92599,#75258,#75259);
#64906=AXIS2_PLACEMENT_3D('',#92601,#75261,#75262);
#64907=AXIS2_PLACEMENT_3D('',#92607,#75266,#75267);
#64908=AXIS2_PLACEMENT_3D('',#92613,#75271,#75272);
#64909=AXIS2_PLACEMENT_3D('',#92615,#75274,#75275);
#64910=AXIS2_PLACEMENT_3D('',#92617,#75277,#75278);
#64911=AXIS2_PLACEMENT_3D('',#92620,#75281,#75282);
#64912=AXIS2_PLACEMENT_3D('',#92622,#75284,#75285);
#64913=AXIS2_PLACEMENT_3D('',#92626,#75288,#75289);
#64914=AXIS2_PLACEMENT_3D('',#92630,#75292,#75293);
#64915=AXIS2_PLACEMENT_3D('',#92635,#75297,#75298);
#64916=AXIS2_PLACEMENT_3D('',#92637,#75300,#75301);
#64917=AXIS2_PLACEMENT_3D('',#92638,#75302,#75303);
#64918=AXIS2_PLACEMENT_3D('',#92640,#75305,#75306);
#64919=AXIS2_PLACEMENT_3D('',#92642,#75308,#75309);
#64920=AXIS2_PLACEMENT_3D('',#92648,#75313,#75314);
#64921=AXIS2_PLACEMENT_3D('',#92650,#75316,#75317);
#64922=AXIS2_PLACEMENT_3D('',#92654,#75320,#75321);
#64923=AXIS2_PLACEMENT_3D('',#92656,#75323,#75324);
#64924=AXIS2_PLACEMENT_3D('',#92658,#75326,#75327);
#64925=AXIS2_PLACEMENT_3D('',#92660,#75329,#75330);
#64926=AXIS2_PLACEMENT_3D('',#92663,#75333,#75334);
#64927=AXIS2_PLACEMENT_3D('',#92665,#75336,#75337);
#64928=AXIS2_PLACEMENT_3D('',#92668,#75340,#75341);
#64929=AXIS2_PLACEMENT_3D('',#92669,#75342,#75343);
#64930=AXIS2_PLACEMENT_3D('',#92672,#75346,#75347);
#64931=AXIS2_PLACEMENT_3D('',#92674,#75349,#75350);
#64932=AXIS2_PLACEMENT_3D('',#92675,#75351,#75352);
#64933=AXIS2_PLACEMENT_3D('',#92678,#75355,#75356);
#64934=AXIS2_PLACEMENT_3D('',#92679,#75357,#75358);
#64935=AXIS2_PLACEMENT_3D('',#92681,#75360,#75361);
#64936=AXIS2_PLACEMENT_3D('',#92682,#75362,#75363);
#64937=AXIS2_PLACEMENT_3D('',#92685,#75366,#75367);
#64938=AXIS2_PLACEMENT_3D('',#92687,#75369,#75370);
#64939=AXIS2_PLACEMENT_3D('',#92690,#75373,#75374);
#64940=AXIS2_PLACEMENT_3D('',#92691,#75375,#75376);
#64941=AXIS2_PLACEMENT_3D('',#92693,#75378,#75379);
#64942=AXIS2_PLACEMENT_3D('',#92696,#75382,#75383);
#64943=AXIS2_PLACEMENT_3D('',#92697,#75384,#75385);
#64944=AXIS2_PLACEMENT_3D('',#92698,#75386,#75387);
#64945=AXIS2_PLACEMENT_3D('',#92701,#75390,#75391);
#64946=AXIS2_PLACEMENT_3D('',#92702,#75392,#75393);
#64947=AXIS2_PLACEMENT_3D('',#92705,#75396,#75397);
#64948=AXIS2_PLACEMENT_3D('',#92706,#75398,#75399);
#64949=AXIS2_PLACEMENT_3D('',#92710,#75402,#75403);
#64950=AXIS2_PLACEMENT_3D('',#92714,#75406,#75407);
#64951=AXIS2_PLACEMENT_3D('',#92718,#75410,#75411);
#64952=AXIS2_PLACEMENT_3D('',#92722,#75414,#75415);
#64953=AXIS2_PLACEMENT_3D('',#92728,#75419,#75420);
#64954=AXIS2_PLACEMENT_3D('',#92732,#75423,#75424);
#64955=AXIS2_PLACEMENT_3D('',#92736,#75427,#75428);
#64956=AXIS2_PLACEMENT_3D('',#92740,#75432,#75433);
#64957=AXIS2_PLACEMENT_3D('',#92741,#75434,#75435);
#64958=AXIS2_PLACEMENT_3D('',#92742,#75436,#75437);
#64959=AXIS2_PLACEMENT_3D('',#92748,#75441,#75442);
#64960=AXIS2_PLACEMENT_3D('',#92753,#75446,#75447);
#64961=AXIS2_PLACEMENT_3D('',#92756,#75450,#75451);
#64962=AXIS2_PLACEMENT_3D('',#92757,#75452,#75453);
#64963=AXIS2_PLACEMENT_3D('',#92761,#75456,#75457);
#64964=AXIS2_PLACEMENT_3D('',#92762,#75458,#75459);
#64965=AXIS2_PLACEMENT_3D('',#92768,#75463,#75464);
#64966=AXIS2_PLACEMENT_3D('',#92774,#75468,#75469);
#64967=AXIS2_PLACEMENT_3D('',#92776,#75471,#75472);
#64968=AXIS2_PLACEMENT_3D('',#92780,#75475,#75476);
#64969=AXIS2_PLACEMENT_3D('',#92784,#75479,#75480);
#64970=AXIS2_PLACEMENT_3D('',#92790,#75484,#75485);
#64971=AXIS2_PLACEMENT_3D('',#92796,#75489,#75490);
#64972=AXIS2_PLACEMENT_3D('',#92800,#75493,#75494);
#64973=AXIS2_PLACEMENT_3D('',#92804,#75497,#75498);
#64974=AXIS2_PLACEMENT_3D('',#92808,#75501,#75502);
#64975=AXIS2_PLACEMENT_3D('',#92812,#75505,#75506);
#64976=AXIS2_PLACEMENT_3D('',#92816,#75509,#75510);
#64977=AXIS2_PLACEMENT_3D('',#92822,#75514,#75515);
#64978=AXIS2_PLACEMENT_3D('',#92825,#75518,#75519);
#64979=AXIS2_PLACEMENT_3D('',#92827,#75521,#75522);
#64980=AXIS2_PLACEMENT_3D('',#92830,#75525,#75526);
#64981=AXIS2_PLACEMENT_3D('',#92834,#75529,#75530);
#64982=AXIS2_PLACEMENT_3D('',#92835,#75531,#75532);
#64983=AXIS2_PLACEMENT_3D('',#92836,#75533,#75534);
#64984=AXIS2_PLACEMENT_3D('',#92838,#75536,#75537);
#64985=AXIS2_PLACEMENT_3D('',#92844,#75541,#75542);
#64986=AXIS2_PLACEMENT_3D('',#92850,#75546,#75547);
#64987=AXIS2_PLACEMENT_3D('',#92854,#75550,#75551);
#64988=AXIS2_PLACEMENT_3D('',#92860,#75555,#75556);
#64989=AXIS2_PLACEMENT_3D('',#92862,#75558,#75559);
#64990=AXIS2_PLACEMENT_3D('',#92868,#75563,#75564);
#64991=AXIS2_PLACEMENT_3D('',#92872,#75567,#75568);
#64992=AXIS2_PLACEMENT_3D('',#92876,#75571,#75572);
#64993=AXIS2_PLACEMENT_3D('',#92882,#75576,#75577);
#64994=AXIS2_PLACEMENT_3D('',#92884,#75579,#75580);
#64995=AXIS2_PLACEMENT_3D('',#92888,#75583,#75584);
#64996=AXIS2_PLACEMENT_3D('',#92890,#75586,#75587);
#64997=AXIS2_PLACEMENT_3D('',#92894,#75590,#75591);
#64998=AXIS2_PLACEMENT_3D('',#92897,#75594,#75595);
#64999=AXIS2_PLACEMENT_3D('',#92901,#75598,#75599);
#65000=AXIS2_PLACEMENT_3D('',#92902,#75600,#75601);
#65001=AXIS2_PLACEMENT_3D('',#92908,#75605,#75606);
#65002=AXIS2_PLACEMENT_3D('',#92910,#75608,#75609);
#65003=AXIS2_PLACEMENT_3D('',#92913,#75612,#75613);
#65004=AXIS2_PLACEMENT_3D('',#92914,#75614,#75615);
#65005=AXIS2_PLACEMENT_3D('',#92917,#75618,#75619);
#65006=AXIS2_PLACEMENT_3D('',#92919,#75621,#75622);
#65007=AXIS2_PLACEMENT_3D('',#92921,#75624,#75625);
#65008=AXIS2_PLACEMENT_3D('',#92923,#75627,#75628);
#65009=AXIS2_PLACEMENT_3D('',#92925,#75630,#75631);
#65010=AXIS2_PLACEMENT_3D('',#92927,#75633,#75634);
#65011=AXIS2_PLACEMENT_3D('',#92929,#75636,#75637);
#65012=AXIS2_PLACEMENT_3D('',#92931,#75639,#75640);
#65013=AXIS2_PLACEMENT_3D('',#92934,#75643,#75644);
#65014=AXIS2_PLACEMENT_3D('',#92935,#75645,#75646);
#65015=AXIS2_PLACEMENT_3D('',#92942,#75650,#75651);
#65016=AXIS2_PLACEMENT_3D('',#92946,#75654,#75655);
#65017=AXIS2_PLACEMENT_3D('',#92950,#75658,#75659);
#65018=AXIS2_PLACEMENT_3D('',#92954,#75662,#75663);
#65019=AXIS2_PLACEMENT_3D('',#92957,#75666,#75667);
#65020=AXIS2_PLACEMENT_3D('',#92961,#75670,#75671);
#65021=AXIS2_PLACEMENT_3D('',#92964,#75674,#75675);
#65022=AXIS2_PLACEMENT_3D('',#92970,#75679,#75680);
#65023=AXIS2_PLACEMENT_3D('',#92976,#75684,#75685);
#65024=AXIS2_PLACEMENT_3D('',#92980,#75688,#75689);
#65025=AXIS2_PLACEMENT_3D('',#92982,#75691,#75692);
#65026=AXIS2_PLACEMENT_3D('',#92984,#75694,#75695);
#65027=AXIS2_PLACEMENT_3D('',#92986,#75697,#75698);
#65028=AXIS2_PLACEMENT_3D('',#92988,#75700,#75701);
#65029=AXIS2_PLACEMENT_3D('',#92992,#75704,#75705);
#65030=AXIS2_PLACEMENT_3D('',#92996,#75708,#75709);
#65031=AXIS2_PLACEMENT_3D('',#93000,#75712,#75713);
#65032=AXIS2_PLACEMENT_3D('',#93004,#75716,#75717);
#65033=AXIS2_PLACEMENT_3D('',#93008,#75720,#75721);
#65034=AXIS2_PLACEMENT_3D('',#93014,#75725,#75726);
#65035=AXIS2_PLACEMENT_3D('',#93018,#75729,#75730);
#65036=AXIS2_PLACEMENT_3D('',#93022,#75733,#75734);
#65037=AXIS2_PLACEMENT_3D('',#93026,#75737,#75738);
#65038=AXIS2_PLACEMENT_3D('',#93030,#75741,#75742);
#65039=AXIS2_PLACEMENT_3D('',#93034,#75745,#75746);
#65040=AXIS2_PLACEMENT_3D('',#93038,#75749,#75750);
#65041=AXIS2_PLACEMENT_3D('',#93042,#75753,#75754);
#65042=AXIS2_PLACEMENT_3D('',#93046,#75757,#75758);
#65043=AXIS2_PLACEMENT_3D('',#93050,#75761,#75762);
#65044=AXIS2_PLACEMENT_3D('',#93054,#75765,#75766);
#65045=AXIS2_PLACEMENT_3D('',#93058,#75769,#75770);
#65046=AXIS2_PLACEMENT_3D('',#93062,#75773,#75774);
#65047=AXIS2_PLACEMENT_3D('',#93066,#75777,#75778);
#65048=AXIS2_PLACEMENT_3D('',#93070,#75781,#75782);
#65049=AXIS2_PLACEMENT_3D('',#93074,#75785,#75786);
#65050=AXIS2_PLACEMENT_3D('',#93078,#75789,#75790);
#65051=AXIS2_PLACEMENT_3D('',#93082,#75793,#75794);
#65052=AXIS2_PLACEMENT_3D('',#93084,#75796,#75797);
#65053=AXIS2_PLACEMENT_3D('',#93088,#75800,#75801);
#65054=AXIS2_PLACEMENT_3D('',#93090,#75803,#75804);
#65055=AXIS2_PLACEMENT_3D('',#93092,#75806,#75807);
#65056=AXIS2_PLACEMENT_3D('',#93094,#75809,#75810);
#65057=AXIS2_PLACEMENT_3D('',#93096,#75812,#75813);
#65058=AXIS2_PLACEMENT_3D('',#93098,#75815,#75816);
#65059=AXIS2_PLACEMENT_3D('',#93100,#75818,#75819);
#65060=AXIS2_PLACEMENT_3D('',#93102,#75821,#75822);
#65061=AXIS2_PLACEMENT_3D('',#93104,#75824,#75825);
#65062=AXIS2_PLACEMENT_3D('',#93106,#75827,#75828);
#65063=AXIS2_PLACEMENT_3D('',#93108,#75830,#75831);
#65064=AXIS2_PLACEMENT_3D('',#93110,#75833,#75834);
#65065=AXIS2_PLACEMENT_3D('',#93112,#75836,#75837);
#65066=AXIS2_PLACEMENT_3D('',#93114,#75839,#75840);
#65067=AXIS2_PLACEMENT_3D('',#93116,#75842,#75843);
#65068=AXIS2_PLACEMENT_3D('',#93118,#75845,#75846);
#65069=AXIS2_PLACEMENT_3D('',#93120,#75848,#75849);
#65070=AXIS2_PLACEMENT_3D('',#93123,#75852,#75853);
#65071=AXIS2_PLACEMENT_3D('',#93124,#75854,#75855);
#65072=AXIS2_PLACEMENT_3D('',#93126,#75857,#75858);
#65073=AXIS2_PLACEMENT_3D('',#93128,#75860,#75861);
#65074=AXIS2_PLACEMENT_3D('',#93130,#75863,#75864);
#65075=AXIS2_PLACEMENT_3D('',#93132,#75866,#75867);
#65076=AXIS2_PLACEMENT_3D('',#93134,#75869,#75870);
#65077=AXIS2_PLACEMENT_3D('',#93138,#75873,#75874);
#65078=AXIS2_PLACEMENT_3D('',#93142,#75877,#75878);
#65079=AXIS2_PLACEMENT_3D('',#93146,#75881,#75882);
#65080=AXIS2_PLACEMENT_3D('',#93150,#75885,#75886);
#65081=AXIS2_PLACEMENT_3D('',#93154,#75889,#75890);
#65082=AXIS2_PLACEMENT_3D('',#93160,#75894,#75895);
#65083=AXIS2_PLACEMENT_3D('',#93164,#75898,#75899);
#65084=AXIS2_PLACEMENT_3D('',#93168,#75902,#75903);
#65085=AXIS2_PLACEMENT_3D('',#93172,#75906,#75907);
#65086=AXIS2_PLACEMENT_3D('',#93176,#75910,#75911);
#65087=AXIS2_PLACEMENT_3D('',#93180,#75914,#75915);
#65088=AXIS2_PLACEMENT_3D('',#93184,#75918,#75919);
#65089=AXIS2_PLACEMENT_3D('',#93188,#75922,#75923);
#65090=AXIS2_PLACEMENT_3D('',#93192,#75926,#75927);
#65091=AXIS2_PLACEMENT_3D('',#93196,#75930,#75931);
#65092=AXIS2_PLACEMENT_3D('',#93200,#75934,#75935);
#65093=AXIS2_PLACEMENT_3D('',#93204,#75938,#75939);
#65094=AXIS2_PLACEMENT_3D('',#93208,#75942,#75943);
#65095=AXIS2_PLACEMENT_3D('',#93212,#75946,#75947);
#65096=AXIS2_PLACEMENT_3D('',#93216,#75950,#75951);
#65097=AXIS2_PLACEMENT_3D('',#93220,#75954,#75955);
#65098=AXIS2_PLACEMENT_3D('',#93222,#75957,#75958);
#65099=AXIS2_PLACEMENT_3D('',#93226,#75961,#75962);
#65100=AXIS2_PLACEMENT_3D('',#93228,#75964,#75965);
#65101=AXIS2_PLACEMENT_3D('',#93230,#75967,#75968);
#65102=AXIS2_PLACEMENT_3D('',#93232,#75970,#75971);
#65103=AXIS2_PLACEMENT_3D('',#93234,#75973,#75974);
#65104=AXIS2_PLACEMENT_3D('',#93236,#75976,#75977);
#65105=AXIS2_PLACEMENT_3D('',#93238,#75979,#75980);
#65106=AXIS2_PLACEMENT_3D('',#93240,#75982,#75983);
#65107=AXIS2_PLACEMENT_3D('',#93242,#75985,#75986);
#65108=AXIS2_PLACEMENT_3D('',#93244,#75988,#75989);
#65109=AXIS2_PLACEMENT_3D('',#93246,#75991,#75992);
#65110=AXIS2_PLACEMENT_3D('',#93248,#75994,#75995);
#65111=AXIS2_PLACEMENT_3D('',#93250,#75997,#75998);
#65112=AXIS2_PLACEMENT_3D('',#93252,#76000,#76001);
#65113=AXIS2_PLACEMENT_3D('',#93254,#76003,#76004);
#65114=AXIS2_PLACEMENT_3D('',#93256,#76006,#76007);
#65115=AXIS2_PLACEMENT_3D('',#93258,#76009,#76010);
#65116=AXIS2_PLACEMENT_3D('',#93260,#76012,#76013);
#65117=AXIS2_PLACEMENT_3D('',#93262,#76015,#76016);
#65118=AXIS2_PLACEMENT_3D('',#93265,#76019,#76020);
#65119=AXIS2_PLACEMENT_3D('',#93266,#76021,#76022);
#65120=AXIS2_PLACEMENT_3D('',#93268,#76024,#76025);
#65121=AXIS2_PLACEMENT_3D('',#93270,#76027,#76028);
#65122=AXIS2_PLACEMENT_3D('',#93272,#76030,#76031);
#65123=AXIS2_PLACEMENT_3D('',#93274,#76033,#76034);
#65124=AXIS2_PLACEMENT_3D('',#93276,#76036,#76037);
#65125=AXIS2_PLACEMENT_3D('',#93279,#76040,#76041);
#65126=AXIS2_PLACEMENT_3D('',#93282,#76044,#76045);
#65127=AXIS2_PLACEMENT_3D('',#93284,#76047,#76048);
#65128=AXIS2_PLACEMENT_3D('',#93286,#76050,#76051);
#65129=AXIS2_PLACEMENT_3D('',#93289,#76054,#76055);
#65130=AXIS2_PLACEMENT_3D('',#93291,#76057,#76058);
#65131=AXIS2_PLACEMENT_3D('',#93293,#76060,#76061);
#65132=AXIS2_PLACEMENT_3D('',#93295,#76063,#76064);
#65133=AXIS2_PLACEMENT_3D('',#93297,#76066,#76067);
#65134=AXIS2_PLACEMENT_3D('',#93299,#76069,#76070);
#65135=AXIS2_PLACEMENT_3D('',#93302,#76073,#76074);
#65136=AXIS2_PLACEMENT_3D('',#93303,#76075,#76076);
#65137=AXIS2_PLACEMENT_3D('',#93304,#76077,#76078);
#65138=AXIS2_PLACEMENT_3D('',#93305,#76079,#76080);
#65139=AXIS2_PLACEMENT_3D('',#93309,#76083,#76084);
#65140=AXIS2_PLACEMENT_3D('',#93313,#76087,#76088);
#65141=AXIS2_PLACEMENT_3D('',#93315,#76090,#76091);
#65142=AXIS2_PLACEMENT_3D('',#93317,#76093,#76094);
#65143=AXIS2_PLACEMENT_3D('',#93321,#76097,#76098);
#65144=AXIS2_PLACEMENT_3D('',#93323,#76100,#76101);
#65145=AXIS2_PLACEMENT_3D('',#93325,#76103,#76104);
#65146=AXIS2_PLACEMENT_3D('',#93328,#76107,#76108);
#65147=AXIS2_PLACEMENT_3D('',#93330,#76110,#76111);
#65148=AXIS2_PLACEMENT_3D('',#93333,#76114,#76115);
#65149=AXIS2_PLACEMENT_3D('',#93335,#76117,#76118);
#65150=AXIS2_PLACEMENT_3D('',#93339,#76121,#76122);
#65151=AXIS2_PLACEMENT_3D('',#93341,#76124,#76125);
#65152=AXIS2_PLACEMENT_3D('',#93344,#76128,#76129);
#65153=AXIS2_PLACEMENT_3D('',#93346,#76131,#76132);
#65154=AXIS2_PLACEMENT_3D('',#93348,#76134,#76135);
#65155=AXIS2_PLACEMENT_3D('',#93349,#76136,#76137);
#65156=AXIS2_PLACEMENT_3D('',#93351,#76139,#76140);
#65157=AXIS2_PLACEMENT_3D('',#93352,#76141,#76142);
#65158=AXIS2_PLACEMENT_3D('',#93353,#76143,#76144);
#65159=AXIS2_PLACEMENT_3D('',#93357,#76147,#76148);
#65160=AXIS2_PLACEMENT_3D('',#93361,#76151,#76152);
#65161=AXIS2_PLACEMENT_3D('',#93363,#76154,#76155);
#65162=AXIS2_PLACEMENT_3D('',#93365,#76157,#76158);
#65163=AXIS2_PLACEMENT_3D('',#93371,#76162,#76163);
#65164=AXIS2_PLACEMENT_3D('',#93377,#76167,#76168);
#65165=AXIS2_PLACEMENT_3D('',#93380,#76171,#76172);
#65166=AXIS2_PLACEMENT_3D('',#93381,#76173,#76174);
#65167=AXIS2_PLACEMENT_3D('',#93384,#76177,#76178);
#65168=AXIS2_PLACEMENT_3D('',#93386,#76180,#76181);
#65169=AXIS2_PLACEMENT_3D('',#93390,#76184,#76185);
#65170=AXIS2_PLACEMENT_3D('',#93394,#76188,#76189);
#65171=AXIS2_PLACEMENT_3D('',#93399,#76193,#76194);
#65172=AXIS2_PLACEMENT_3D('',#93401,#76196,#76197);
#65173=AXIS2_PLACEMENT_3D('',#93402,#76198,#76199);
#65174=AXIS2_PLACEMENT_3D('',#93404,#76201,#76202);
#65175=AXIS2_PLACEMENT_3D('',#93406,#76204,#76205);
#65176=AXIS2_PLACEMENT_3D('',#93412,#76209,#76210);
#65177=AXIS2_PLACEMENT_3D('',#93414,#76212,#76213);
#65178=AXIS2_PLACEMENT_3D('',#93418,#76216,#76217);
#65179=AXIS2_PLACEMENT_3D('',#93420,#76219,#76220);
#65180=AXIS2_PLACEMENT_3D('',#93422,#76222,#76223);
#65181=AXIS2_PLACEMENT_3D('',#93424,#76225,#76226);
#65182=AXIS2_PLACEMENT_3D('',#93427,#76229,#76230);
#65183=AXIS2_PLACEMENT_3D('',#93430,#76233,#76234);
#65184=AXIS2_PLACEMENT_3D('',#93432,#76236,#76237);
#65185=AXIS2_PLACEMENT_3D('',#93434,#76239,#76240);
#65186=AXIS2_PLACEMENT_3D('',#93437,#76243,#76244);
#65187=AXIS2_PLACEMENT_3D('',#93439,#76246,#76247);
#65188=AXIS2_PLACEMENT_3D('',#93441,#76249,#76250);
#65189=AXIS2_PLACEMENT_3D('',#93442,#76251,#76252);
#65190=AXIS2_PLACEMENT_3D('',#93445,#76255,#76256);
#65191=AXIS2_PLACEMENT_3D('',#93446,#76257,#76258);
#65192=AXIS2_PLACEMENT_3D('',#93448,#76260,#76261);
#65193=AXIS2_PLACEMENT_3D('',#93450,#76263,#76264);
#65194=AXIS2_PLACEMENT_3D('',#93452,#76266,#76267);
#65195=AXIS2_PLACEMENT_3D('',#93453,#76268,#76269);
#65196=AXIS2_PLACEMENT_3D('',#93457,#76273,#76274);
#65197=AXIS2_PLACEMENT_3D('',#93458,#76275,#76276);
#65198=AXIS2_PLACEMENT_3D('',#93460,#76278,#76279);
#65199=AXIS2_PLACEMENT_3D('',#93461,#76280,#76281);
#65200=AXIS2_PLACEMENT_3D('',#93462,#76282,#76283);
#65201=AXIS2_PLACEMENT_3D('',#93465,#76286,#76287);
#65202=AXIS2_PLACEMENT_3D('',#93466,#76288,#76289);
#65203=AXIS2_PLACEMENT_3D('',#93469,#76292,#76293);
#65204=AXIS2_PLACEMENT_3D('',#93470,#76294,#76295);
#65205=AXIS2_PLACEMENT_3D('',#93477,#76299,#76300);
#65206=AXIS2_PLACEMENT_3D('',#93483,#76304,#76305);
#65207=AXIS2_PLACEMENT_3D('',#93489,#76309,#76310);
#65208=AXIS2_PLACEMENT_3D('',#93495,#76314,#76315);
#65209=AXIS2_PLACEMENT_3D('',#93501,#76319,#76320);
#65210=AXIS2_PLACEMENT_3D('',#93505,#76323,#76324);
#65211=AXIS2_PLACEMENT_3D('',#93509,#76327,#76328);
#65212=AXIS2_PLACEMENT_3D('',#93515,#76332,#76333);
#65213=AXIS2_PLACEMENT_3D('',#93521,#76337,#76338);
#65214=AXIS2_PLACEMENT_3D('',#93523,#76340,#76341);
#65215=AXIS2_PLACEMENT_3D('',#93525,#76343,#76344);
#65216=AXIS2_PLACEMENT_3D('',#93529,#76347,#76348);
#65217=AXIS2_PLACEMENT_3D('',#93533,#76351,#76352);
#65218=AXIS2_PLACEMENT_3D('',#93539,#76356,#76357);
#65219=AXIS2_PLACEMENT_3D('',#93543,#76360,#76361);
#65220=AXIS2_PLACEMENT_3D('',#93545,#76363,#76364);
#65221=AXIS2_PLACEMENT_3D('',#93547,#76366,#76367);
#65222=AXIS2_PLACEMENT_3D('',#93549,#76369,#76370);
#65223=AXIS2_PLACEMENT_3D('',#93551,#76372,#76373);
#65224=AXIS2_PLACEMENT_3D('',#93555,#76376,#76377);
#65225=AXIS2_PLACEMENT_3D('',#93557,#76379,#76380);
#65226=AXIS2_PLACEMENT_3D('',#93561,#76383,#76384);
#65227=AXIS2_PLACEMENT_3D('',#93565,#76387,#76388);
#65228=AXIS2_PLACEMENT_3D('',#93569,#76391,#76392);
#65229=AXIS2_PLACEMENT_3D('',#93573,#76395,#76396);
#65230=AXIS2_PLACEMENT_3D('',#93577,#76399,#76400);
#65231=AXIS2_PLACEMENT_3D('',#93581,#76403,#76404);
#65232=AXIS2_PLACEMENT_3D('',#93585,#76407,#76408);
#65233=AXIS2_PLACEMENT_3D('',#93589,#76411,#76412);
#65234=AXIS2_PLACEMENT_3D('',#93593,#76415,#76416);
#65235=AXIS2_PLACEMENT_3D('',#93597,#76419,#76420);
#65236=AXIS2_PLACEMENT_3D('',#93601,#76423,#76424);
#65237=AXIS2_PLACEMENT_3D('',#93605,#76427,#76428);
#65238=AXIS2_PLACEMENT_3D('',#93609,#76431,#76432);
#65239=AXIS2_PLACEMENT_3D('',#93613,#76435,#76436);
#65240=AXIS2_PLACEMENT_3D('',#93617,#76439,#76440);
#65241=AXIS2_PLACEMENT_3D('',#93621,#76443,#76444);
#65242=AXIS2_PLACEMENT_3D('',#93625,#76447,#76448);
#65243=AXIS2_PLACEMENT_3D('',#93629,#76451,#76452);
#65244=AXIS2_PLACEMENT_3D('',#93633,#76455,#76456);
#65245=AXIS2_PLACEMENT_3D('',#93637,#76459,#76460);
#65246=AXIS2_PLACEMENT_3D('',#93641,#76463,#76464);
#65247=AXIS2_PLACEMENT_3D('',#93647,#76468,#76469);
#65248=AXIS2_PLACEMENT_3D('',#93658,#76473,#76474);
#65249=AXIS2_PLACEMENT_3D('',#93662,#76477,#76478);
#65250=AXIS2_PLACEMENT_3D('',#93664,#76480,#76481);
#65251=AXIS2_PLACEMENT_3D('',#93666,#76483,#76484);
#65252=AXIS2_PLACEMENT_3D('',#93668,#76486,#76487);
#65253=AXIS2_PLACEMENT_3D('',#93670,#76489,#76490);
#65254=AXIS2_PLACEMENT_3D('',#93672,#76492,#76493);
#65255=AXIS2_PLACEMENT_3D('',#93674,#76495,#76496);
#65256=AXIS2_PLACEMENT_3D('',#93676,#76498,#76499);
#65257=AXIS2_PLACEMENT_3D('',#93678,#76501,#76502);
#65258=AXIS2_PLACEMENT_3D('',#93680,#76504,#76505);
#65259=AXIS2_PLACEMENT_3D('',#93682,#76507,#76508);
#65260=AXIS2_PLACEMENT_3D('',#93684,#76510,#76511);
#65261=AXIS2_PLACEMENT_3D('',#93686,#76513,#76514);
#65262=AXIS2_PLACEMENT_3D('',#93688,#76516,#76517);
#65263=AXIS2_PLACEMENT_3D('',#93690,#76519,#76520);
#65264=AXIS2_PLACEMENT_3D('',#93692,#76522,#76523);
#65265=AXIS2_PLACEMENT_3D('',#93694,#76525,#76526);
#65266=AXIS2_PLACEMENT_3D('',#93696,#76528,#76529);
#65267=AXIS2_PLACEMENT_3D('',#93698,#76531,#76532);
#65268=AXIS2_PLACEMENT_3D('',#93700,#76534,#76535);
#65269=AXIS2_PLACEMENT_3D('',#93702,#76537,#76538);
#65270=AXIS2_PLACEMENT_3D('',#93704,#76540,#76541);
#65271=AXIS2_PLACEMENT_3D('',#93706,#76543,#76544);
#65272=AXIS2_PLACEMENT_3D('',#93710,#76547,#76548);
#65273=AXIS2_PLACEMENT_3D('',#93715,#76552,#76553);
#65274=AXIS2_PLACEMENT_3D('',#93719,#76556,#76557);
#65275=AXIS2_PLACEMENT_3D('',#93722,#76560,#76561);
#65276=AXIS2_PLACEMENT_3D('',#93723,#76562,#76563);
#65277=AXIS2_PLACEMENT_3D('',#93727,#76566,#76567);
#65278=AXIS2_PLACEMENT_3D('',#93729,#76569,#76570);
#65279=AXIS2_PLACEMENT_3D('',#93730,#76571,#76572);
#65280=AXIS2_PLACEMENT_3D('',#93734,#76575,#76576);
#65281=AXIS2_PLACEMENT_3D('',#93736,#76578,#76579);
#65282=AXIS2_PLACEMENT_3D('',#93739,#76582,#76583);
#65283=AXIS2_PLACEMENT_3D('',#93745,#76587,#76588);
#65284=AXIS2_PLACEMENT_3D('',#93747,#76590,#76591);
#65285=AXIS2_PLACEMENT_3D('',#93748,#76592,#76593);
#65286=AXIS2_PLACEMENT_3D('',#93750,#76595,#76596);
#65287=AXIS2_PLACEMENT_3D('',#93754,#76599,#76600);
#65288=AXIS2_PLACEMENT_3D('',#93756,#76602,#76603);
#65289=AXIS2_PLACEMENT_3D('',#93758,#76605,#76606);
#65290=AXIS2_PLACEMENT_3D('',#93760,#76608,#76609);
#65291=AXIS2_PLACEMENT_3D('',#93762,#76611,#76612);
#65292=AXIS2_PLACEMENT_3D('',#93768,#76616,#76617);
#65293=AXIS2_PLACEMENT_3D('',#93770,#76619,#76620);
#65294=AXIS2_PLACEMENT_3D('',#93777,#76624,#76625);
#65295=AXIS2_PLACEMENT_3D('',#93779,#76627,#76628);
#65296=AXIS2_PLACEMENT_3D('',#93785,#76632,#76633);
#65297=AXIS2_PLACEMENT_3D('',#93791,#76637,#76638);
#65298=AXIS2_PLACEMENT_3D('',#93794,#76641,#76642);
#65299=AXIS2_PLACEMENT_3D('',#93797,#76645,#76646);
#65300=AXIS2_PLACEMENT_3D('',#93801,#76649,#76650);
#65301=AXIS2_PLACEMENT_3D('',#93805,#76653,#76654);
#65302=AXIS2_PLACEMENT_3D('',#93808,#76657,#76658);
#65303=AXIS2_PLACEMENT_3D('',#93814,#76662,#76663);
#65304=AXIS2_PLACEMENT_3D('',#93817,#76666,#76667);
#65305=AXIS2_PLACEMENT_3D('',#93824,#76671,#76672);
#65306=AXIS2_PLACEMENT_3D('',#93826,#76674,#76675);
#65307=AXIS2_PLACEMENT_3D('',#93827,#76676,#76677);
#65308=AXIS2_PLACEMENT_3D('',#93833,#76681,#76682);
#65309=AXIS2_PLACEMENT_3D('',#93837,#76685,#76686);
#65310=AXIS2_PLACEMENT_3D('',#93838,#76687,#76688);
#65311=AXIS2_PLACEMENT_3D('',#93842,#76691,#76692);
#65312=AXIS2_PLACEMENT_3D('',#93846,#76695,#76696);
#65313=AXIS2_PLACEMENT_3D('',#93847,#76697,#76698);
#65314=AXIS2_PLACEMENT_3D('',#93851,#76701,#76702);
#65315=AXIS2_PLACEMENT_3D('',#93854,#76705,#76706);
#65316=AXIS2_PLACEMENT_3D('',#93858,#76709,#76710);
#65317=AXIS2_PLACEMENT_3D('',#93860,#76712,#76713);
#65318=AXIS2_PLACEMENT_3D('',#93862,#76715,#76716);
#65319=AXIS2_PLACEMENT_3D('',#93864,#76718,#76719);
#65320=AXIS2_PLACEMENT_3D('',#93868,#76722,#76723);
#65321=AXIS2_PLACEMENT_3D('',#93870,#76725,#76726);
#65322=AXIS2_PLACEMENT_3D('',#93872,#76728,#76729);
#65323=AXIS2_PLACEMENT_3D('',#93876,#76732,#76733);
#65324=AXIS2_PLACEMENT_3D('',#93878,#76735,#76736);
#65325=AXIS2_PLACEMENT_3D('',#93882,#76739,#76740);
#65326=AXIS2_PLACEMENT_3D('',#93888,#76744,#76745);
#65327=AXIS2_PLACEMENT_3D('',#93894,#76749,#76750);
#65328=AXIS2_PLACEMENT_3D('',#93900,#76754,#76755);
#65329=AXIS2_PLACEMENT_3D('',#93906,#76759,#76760);
#65330=AXIS2_PLACEMENT_3D('',#93908,#76762,#76763);
#65331=AXIS2_PLACEMENT_3D('',#93912,#76766,#76767);
#65332=AXIS2_PLACEMENT_3D('',#93918,#76771,#76772);
#65333=AXIS2_PLACEMENT_3D('',#93922,#76775,#76776);
#65334=AXIS2_PLACEMENT_3D('',#93926,#76779,#76780);
#65335=AXIS2_PLACEMENT_3D('',#93928,#76782,#76783);
#65336=AXIS2_PLACEMENT_3D('',#93933,#76787,#76788);
#65337=AXIS2_PLACEMENT_3D('',#93939,#76792,#76793);
#65338=AXIS2_PLACEMENT_3D('',#93940,#76794,#76795);
#65339=AXIS2_PLACEMENT_3D('',#93942,#76797,#76798);
#65340=AXIS2_PLACEMENT_3D('',#93949,#76802,#76803);
#65341=AXIS2_PLACEMENT_3D('',#93955,#76807,#76808);
#65342=AXIS2_PLACEMENT_3D('',#93961,#76812,#76813);
#65343=AXIS2_PLACEMENT_3D('',#93966,#76817,#76818);
#65344=AXIS2_PLACEMENT_3D('',#93970,#76821,#76822);
#65345=AXIS2_PLACEMENT_3D('',#93976,#76826,#76827);
#65346=AXIS2_PLACEMENT_3D('',#93980,#76830,#76831);
#65347=AXIS2_PLACEMENT_3D('',#93984,#76834,#76835);
#65348=AXIS2_PLACEMENT_3D('',#93986,#76837,#76838);
#65349=AXIS2_PLACEMENT_3D('',#93990,#76841,#76842);
#65350=AXIS2_PLACEMENT_3D('',#93992,#76844,#76845);
#65351=AXIS2_PLACEMENT_3D('',#93994,#76847,#76848);
#65352=AXIS2_PLACEMENT_3D('',#93998,#76851,#76852);
#65353=AXIS2_PLACEMENT_3D('',#94002,#76855,#76856);
#65354=AXIS2_PLACEMENT_3D('',#94006,#76859,#76860);
#65355=AXIS2_PLACEMENT_3D('',#94008,#76862,#76863);
#65356=AXIS2_PLACEMENT_3D('',#94010,#76865,#76866);
#65357=AXIS2_PLACEMENT_3D('',#94012,#76868,#76869);
#65358=AXIS2_PLACEMENT_3D('',#94015,#76872,#76873);
#65359=AXIS2_PLACEMENT_3D('',#94018,#76876,#76877);
#65360=AXIS2_PLACEMENT_3D('',#94021,#76880,#76881);
#65361=AXIS2_PLACEMENT_3D('',#94024,#76884,#76885);
#65362=AXIS2_PLACEMENT_3D('',#94027,#76888,#76889);
#65363=AXIS2_PLACEMENT_3D('',#94030,#76892,#76893);
#65364=AXIS2_PLACEMENT_3D('',#94033,#76896,#76897);
#65365=AXIS2_PLACEMENT_3D('',#94036,#76900,#76901);
#65366=AXIS2_PLACEMENT_3D('',#94039,#76904,#76905);
#65367=AXIS2_PLACEMENT_3D('',#94042,#76908,#76909);
#65368=AXIS2_PLACEMENT_3D('',#94045,#76912,#76913);
#65369=AXIS2_PLACEMENT_3D('',#94048,#76916,#76917);
#65370=AXIS2_PLACEMENT_3D('',#94051,#76920,#76921);
#65371=AXIS2_PLACEMENT_3D('',#94054,#76924,#76925);
#65372=AXIS2_PLACEMENT_3D('',#94057,#76928,#76929);
#65373=AXIS2_PLACEMENT_3D('',#94060,#76932,#76933);
#65374=AXIS2_PLACEMENT_3D('',#94063,#76936,#76937);
#65375=AXIS2_PLACEMENT_3D('',#94066,#76940,#76941);
#65376=AXIS2_PLACEMENT_3D('',#94069,#76944,#76945);
#65377=AXIS2_PLACEMENT_3D('',#94072,#76948,#76949);
#65378=AXIS2_PLACEMENT_3D('',#94075,#76952,#76953);
#65379=AXIS2_PLACEMENT_3D('',#94079,#76956,#76957);
#65380=AXIS2_PLACEMENT_3D('',#94082,#76960,#76961);
#65381=AXIS2_PLACEMENT_3D('',#94083,#76962,#76963);
#65382=AXIS2_PLACEMENT_3D('',#94085,#76965,#76966);
#65383=AXIS2_PLACEMENT_3D('',#94087,#76968,#76969);
#65384=AXIS2_PLACEMENT_3D('',#94088,#76970,#76971);
#65385=AXIS2_PLACEMENT_3D('',#94089,#76972,#76973);
#65386=AXIS2_PLACEMENT_3D('',#94090,#76974,#76975);
#65387=AXIS2_PLACEMENT_3D('',#94091,#76976,#76977);
#65388=AXIS2_PLACEMENT_3D('',#94092,#76978,#76979);
#65389=AXIS2_PLACEMENT_3D('',#94093,#76980,#76981);
#65390=AXIS2_PLACEMENT_3D('',#94094,#76982,#76983);
#65391=AXIS2_PLACEMENT_3D('',#94095,#76984,#76985);
#65392=AXIS2_PLACEMENT_3D('',#94096,#76986,#76987);
#65393=AXIS2_PLACEMENT_3D('',#94097,#76988,#76989);
#65394=AXIS2_PLACEMENT_3D('',#94098,#76990,#76991);
#65395=AXIS2_PLACEMENT_3D('',#94099,#76992,#76993);
#65396=AXIS2_PLACEMENT_3D('',#94100,#76994,#76995);
#65397=AXIS2_PLACEMENT_3D('',#94101,#76996,#76997);
#65398=AXIS2_PLACEMENT_3D('',#94102,#76998,#76999);
#65399=AXIS2_PLACEMENT_3D('',#94103,#77000,#77001);
#65400=AXIS2_PLACEMENT_3D('',#94104,#77002,#77003);
#65401=AXIS2_PLACEMENT_3D('',#94105,#77004,#77005);
#65402=AXIS2_PLACEMENT_3D('',#94106,#77006,#77007);
#65403=AXIS2_PLACEMENT_3D('',#94107,#77008,#77009);
#65404=AXIS2_PLACEMENT_3D('',#94108,#77010,#77011);
#65405=AXIS2_PLACEMENT_3D('',#94112,#77014,#77015);
#65406=AXIS2_PLACEMENT_3D('',#94117,#77019,#77020);
#65407=AXIS2_PLACEMENT_3D('',#94122,#77024,#77025);
#65408=AXIS2_PLACEMENT_3D('',#94127,#77029,#77030);
#65409=AXIS2_PLACEMENT_3D('',#94132,#77034,#77035);
#65410=AXIS2_PLACEMENT_3D('',#94137,#77039,#77040);
#65411=AXIS2_PLACEMENT_3D('',#94142,#77044,#77045);
#65412=AXIS2_PLACEMENT_3D('',#94147,#77049,#77050);
#65413=AXIS2_PLACEMENT_3D('',#94149,#77052,#77053);
#65414=AXIS2_PLACEMENT_3D('',#94152,#77056,#77057);
#65415=AXIS2_PLACEMENT_3D('',#94155,#77060,#77061);
#65416=AXIS2_PLACEMENT_3D('',#94158,#77064,#77065);
#65417=AXIS2_PLACEMENT_3D('',#94161,#77068,#77069);
#65418=AXIS2_PLACEMENT_3D('',#94164,#77072,#77073);
#65419=AXIS2_PLACEMENT_3D('',#94167,#77076,#77077);
#65420=AXIS2_PLACEMENT_3D('',#94170,#77080,#77081);
#65421=AXIS2_PLACEMENT_3D('',#94173,#77084,#77085);
#65422=AXIS2_PLACEMENT_3D('',#94175,#77087,#77088);
#65423=AXIS2_PLACEMENT_3D('',#94177,#77090,#77091);
#65424=AXIS2_PLACEMENT_3D('',#94179,#77093,#77094);
#65425=AXIS2_PLACEMENT_3D('',#94181,#77096,#77097);
#65426=AXIS2_PLACEMENT_3D('',#94183,#77099,#77100);
#65427=AXIS2_PLACEMENT_3D('',#94185,#77102,#77103);
#65428=AXIS2_PLACEMENT_3D('',#94187,#77105,#77106);
#65429=AXIS2_PLACEMENT_3D('',#94188,#77107,#77108);
#65430=AXIS2_PLACEMENT_3D('',#94191,#77111,#77112);
#65431=AXIS2_PLACEMENT_3D('',#94195,#77115,#77116);
#65432=AXIS2_PLACEMENT_3D('',#94198,#77119,#77120);
#65433=AXIS2_PLACEMENT_3D('',#94199,#77121,#77122);
#65434=AXIS2_PLACEMENT_3D('',#94203,#77125,#77126);
#65435=AXIS2_PLACEMENT_3D('',#94205,#77128,#77129);
#65436=AXIS2_PLACEMENT_3D('',#94207,#77131,#77132);
#65437=AXIS2_PLACEMENT_3D('',#94210,#77135,#77136);
#65438=AXIS2_PLACEMENT_3D('',#94211,#77137,#77138);
#65439=AXIS2_PLACEMENT_3D('',#94214,#77141,#77142);
#65440=AXIS2_PLACEMENT_3D('',#94215,#77143,#77144);
#65441=AXIS2_PLACEMENT_3D('',#94218,#77147,#77148);
#65442=AXIS2_PLACEMENT_3D('',#94219,#77149,#77150);
#65443=AXIS2_PLACEMENT_3D('',#94220,#77151,#77152);
#65444=AXIS2_PLACEMENT_3D('',#94223,#77155,#77156);
#65445=AXIS2_PLACEMENT_3D('',#94224,#77157,#77158);
#65446=AXIS2_PLACEMENT_3D('',#94227,#77161,#77162);
#65447=AXIS2_PLACEMENT_3D('',#94228,#77163,#77164);
#65448=AXIS2_PLACEMENT_3D('',#94231,#77167,#77168);
#65449=AXIS2_PLACEMENT_3D('',#94232,#77169,#77170);
#65450=AXIS2_PLACEMENT_3D('',#94233,#77171,#77172);
#65451=AXIS2_PLACEMENT_3D('',#94236,#77175,#77176);
#65452=AXIS2_PLACEMENT_3D('',#94237,#77177,#77178);
#65453=AXIS2_PLACEMENT_3D('',#94240,#77181,#77182);
#65454=AXIS2_PLACEMENT_3D('',#94241,#77183,#77184);
#65455=AXIS2_PLACEMENT_3D('',#94244,#77187,#77188);
#65456=AXIS2_PLACEMENT_3D('',#94245,#77189,#77190);
#65457=AXIS2_PLACEMENT_3D('',#94246,#77191,#77192);
#65458=AXIS2_PLACEMENT_3D('',#94249,#77195,#77196);
#65459=AXIS2_PLACEMENT_3D('',#94250,#77197,#77198);
#65460=AXIS2_PLACEMENT_3D('',#94253,#77201,#77202);
#65461=AXIS2_PLACEMENT_3D('',#94254,#77203,#77204);
#65462=AXIS2_PLACEMENT_3D('',#94257,#77207,#77208);
#65463=AXIS2_PLACEMENT_3D('',#94258,#77209,#77210);
#65464=AXIS2_PLACEMENT_3D('',#94259,#77211,#77212);
#65465=AXIS2_PLACEMENT_3D('',#94262,#77215,#77216);
#65466=AXIS2_PLACEMENT_3D('',#94263,#77217,#77218);
#65467=AXIS2_PLACEMENT_3D('',#94266,#77221,#77222);
#65468=AXIS2_PLACEMENT_3D('',#94267,#77223,#77224);
#65469=AXIS2_PLACEMENT_3D('',#94270,#77227,#77228);
#65470=AXIS2_PLACEMENT_3D('',#94271,#77229,#77230);
#65471=AXIS2_PLACEMENT_3D('',#94272,#77231,#77232);
#65472=AXIS2_PLACEMENT_3D('',#94275,#77235,#77236);
#65473=AXIS2_PLACEMENT_3D('',#94276,#77237,#77238);
#65474=AXIS2_PLACEMENT_3D('',#94279,#77241,#77242);
#65475=AXIS2_PLACEMENT_3D('',#94280,#77243,#77244);
#65476=AXIS2_PLACEMENT_3D('',#94283,#77247,#77248);
#65477=AXIS2_PLACEMENT_3D('',#94284,#77249,#77250);
#65478=AXIS2_PLACEMENT_3D('',#94285,#77251,#77252);
#65479=AXIS2_PLACEMENT_3D('',#94288,#77255,#77256);
#65480=AXIS2_PLACEMENT_3D('',#94289,#77257,#77258);
#65481=AXIS2_PLACEMENT_3D('',#94292,#77261,#77262);
#65482=AXIS2_PLACEMENT_3D('',#94294,#77264,#77265);
#65483=AXIS2_PLACEMENT_3D('',#94297,#77268,#77269);
#65484=AXIS2_PLACEMENT_3D('',#94298,#77270,#77271);
#65485=AXIS2_PLACEMENT_3D('',#94299,#77272,#77273);
#65486=AXIS2_PLACEMENT_3D('',#94300,#77274,#77275);
#65487=AXIS2_PLACEMENT_3D('',#94307,#77279,#77280);
#65488=AXIS2_PLACEMENT_3D('',#94311,#77283,#77284);
#65489=AXIS2_PLACEMENT_3D('',#94318,#77288,#77289);
#65490=AXIS2_PLACEMENT_3D('',#94322,#77292,#77293);
#65491=AXIS2_PLACEMENT_3D('',#94328,#77297,#77298);
#65492=AXIS2_PLACEMENT_3D('',#94332,#77301,#77302);
#65493=AXIS2_PLACEMENT_3D('',#94336,#77305,#77306);
#65494=AXIS2_PLACEMENT_3D('',#94340,#77310,#77311);
#65495=AXIS2_PLACEMENT_3D('',#94342,#77313,#77314);
#65496=AXIS2_PLACEMENT_3D('',#94343,#77315,#77316);
#65497=AXIS2_PLACEMENT_3D('',#94349,#77320,#77321);
#65498=AXIS2_PLACEMENT_3D('',#94354,#77325,#77326);
#65499=AXIS2_PLACEMENT_3D('',#94357,#77329,#77330);
#65500=AXIS2_PLACEMENT_3D('',#94358,#77331,#77332);
#65501=AXIS2_PLACEMENT_3D('',#94362,#77335,#77336);
#65502=AXIS2_PLACEMENT_3D('',#94364,#77338,#77339);
#65503=AXIS2_PLACEMENT_3D('',#94370,#77343,#77344);
#65504=AXIS2_PLACEMENT_3D('',#94376,#77348,#77349);
#65505=AXIS2_PLACEMENT_3D('',#94382,#77353,#77354);
#65506=AXIS2_PLACEMENT_3D('',#94388,#77358,#77359);
#65507=AXIS2_PLACEMENT_3D('',#94390,#77361,#77362);
#65508=AXIS2_PLACEMENT_3D('',#94392,#77364,#77365);
#65509=AXIS2_PLACEMENT_3D('',#94398,#77369,#77370);
#65510=AXIS2_PLACEMENT_3D('',#94404,#77374,#77375);
#65511=AXIS2_PLACEMENT_3D('',#94408,#77378,#77379);
#65512=AXIS2_PLACEMENT_3D('',#94412,#77382,#77383);
#65513=AXIS2_PLACEMENT_3D('',#94418,#77387,#77388);
#65514=AXIS2_PLACEMENT_3D('',#94420,#77390,#77391);
#65515=AXIS2_PLACEMENT_3D('',#94423,#77394,#77395);
#65516=AXIS2_PLACEMENT_3D('',#94425,#77397,#77398);
#65517=AXIS2_PLACEMENT_3D('',#94428,#77401,#77402);
#65518=AXIS2_PLACEMENT_3D('',#94432,#77405,#77406);
#65519=AXIS2_PLACEMENT_3D('',#94433,#77407,#77408);
#65520=AXIS2_PLACEMENT_3D('',#94434,#77409,#77410);
#65521=AXIS2_PLACEMENT_3D('',#94438,#77413,#77414);
#65522=AXIS2_PLACEMENT_3D('',#94440,#77416,#77417);
#65523=AXIS2_PLACEMENT_3D('',#94443,#77420,#77421);
#65524=AXIS2_PLACEMENT_3D('',#94445,#77423,#77424);
#65525=AXIS2_PLACEMENT_3D('',#94447,#77426,#77427);
#65526=AXIS2_PLACEMENT_3D('',#94449,#77429,#77430);
#65527=AXIS2_PLACEMENT_3D('',#94452,#77433,#77434);
#65528=AXIS2_PLACEMENT_3D('',#94453,#77435,#77436);
#65529=AXIS2_PLACEMENT_3D('',#94457,#77439,#77440);
#65530=AXIS2_PLACEMENT_3D('',#94461,#77443,#77444);
#65531=AXIS2_PLACEMENT_3D('',#94463,#77446,#77447);
#65532=AXIS2_PLACEMENT_3D('',#94465,#77449,#77450);
#65533=AXIS2_PLACEMENT_3D('',#94469,#77453,#77454);
#65534=AXIS2_PLACEMENT_3D('',#94475,#77458,#77459);
#65535=AXIS2_PLACEMENT_3D('',#94479,#77462,#77463);
#65536=AXIS2_PLACEMENT_3D('',#94485,#77467,#77468);
#65537=AXIS2_PLACEMENT_3D('',#94487,#77470,#77471);
#65538=AXIS2_PLACEMENT_3D('',#94493,#77475,#77476);
#65539=AXIS2_PLACEMENT_3D('',#94497,#77479,#77480);
#65540=AXIS2_PLACEMENT_3D('',#94499,#77482,#77483);
#65541=AXIS2_PLACEMENT_3D('',#94503,#77486,#77487);
#65542=AXIS2_PLACEMENT_3D('',#94509,#77491,#77492);
#65543=AXIS2_PLACEMENT_3D('',#94515,#77496,#77497);
#65544=AXIS2_PLACEMENT_3D('',#94519,#77500,#77501);
#65545=AXIS2_PLACEMENT_3D('',#94522,#77504,#77505);
#65546=AXIS2_PLACEMENT_3D('',#94526,#77508,#77509);
#65547=AXIS2_PLACEMENT_3D('',#94528,#77511,#77512);
#65548=AXIS2_PLACEMENT_3D('',#94531,#77515,#77516);
#65549=AXIS2_PLACEMENT_3D('',#94533,#77518,#77519);
#65550=AXIS2_PLACEMENT_3D('',#94534,#77520,#77521);
#65551=AXIS2_PLACEMENT_3D('',#94536,#77523,#77524);
#65552=AXIS2_PLACEMENT_3D('',#94537,#77525,#77526);
#65553=AXIS2_PLACEMENT_3D('',#94544,#77530,#77531);
#65554=AXIS2_PLACEMENT_3D('',#94548,#77534,#77535);
#65555=AXIS2_PLACEMENT_3D('',#94552,#77538,#77539);
#65556=AXIS2_PLACEMENT_3D('',#94556,#77542,#77543);
#65557=AXIS2_PLACEMENT_3D('',#94559,#77546,#77547);
#65558=AXIS2_PLACEMENT_3D('',#94565,#77551,#77552);
#65559=AXIS2_PLACEMENT_3D('',#94568,#77555,#77556);
#65560=AXIS2_PLACEMENT_3D('',#94572,#77559,#77560);
#65561=AXIS2_PLACEMENT_3D('',#94576,#77563,#77564);
#65562=AXIS2_PLACEMENT_3D('',#94578,#77566,#77567);
#65563=AXIS2_PLACEMENT_3D('',#94582,#77570,#77571);
#65564=AXIS2_PLACEMENT_3D('',#94584,#77573,#77574);
#65565=AXIS2_PLACEMENT_3D('',#94588,#77577,#77578);
#65566=AXIS2_PLACEMENT_3D('',#94590,#77580,#77581);
#65567=AXIS2_PLACEMENT_3D('',#94594,#77584,#77585);
#65568=AXIS2_PLACEMENT_3D('',#94598,#77588,#77589);
#65569=AXIS2_PLACEMENT_3D('',#94602,#77592,#77593);
#65570=AXIS2_PLACEMENT_3D('',#94606,#77596,#77597);
#65571=AXIS2_PLACEMENT_3D('',#94610,#77600,#77601);
#65572=AXIS2_PLACEMENT_3D('',#94616,#77605,#77606);
#65573=AXIS2_PLACEMENT_3D('',#94620,#77609,#77610);
#65574=AXIS2_PLACEMENT_3D('',#94624,#77613,#77614);
#65575=AXIS2_PLACEMENT_3D('',#94628,#77617,#77618);
#65576=AXIS2_PLACEMENT_3D('',#94632,#77621,#77622);
#65577=AXIS2_PLACEMENT_3D('',#94636,#77625,#77626);
#65578=AXIS2_PLACEMENT_3D('',#94640,#77629,#77630);
#65579=AXIS2_PLACEMENT_3D('',#94644,#77633,#77634);
#65580=AXIS2_PLACEMENT_3D('',#94648,#77637,#77638);
#65581=AXIS2_PLACEMENT_3D('',#94652,#77641,#77642);
#65582=AXIS2_PLACEMENT_3D('',#94656,#77645,#77646);
#65583=AXIS2_PLACEMENT_3D('',#94660,#77649,#77650);
#65584=AXIS2_PLACEMENT_3D('',#94664,#77653,#77654);
#65585=AXIS2_PLACEMENT_3D('',#94668,#77657,#77658);
#65586=AXIS2_PLACEMENT_3D('',#94672,#77661,#77662);
#65587=AXIS2_PLACEMENT_3D('',#94676,#77665,#77666);
#65588=AXIS2_PLACEMENT_3D('',#94680,#77669,#77670);
#65589=AXIS2_PLACEMENT_3D('',#94684,#77673,#77674);
#65590=AXIS2_PLACEMENT_3D('',#94686,#77676,#77677);
#65591=AXIS2_PLACEMENT_3D('',#94690,#77680,#77681);
#65592=AXIS2_PLACEMENT_3D('',#94692,#77683,#77684);
#65593=AXIS2_PLACEMENT_3D('',#94694,#77686,#77687);
#65594=AXIS2_PLACEMENT_3D('',#94696,#77689,#77690);
#65595=AXIS2_PLACEMENT_3D('',#94698,#77692,#77693);
#65596=AXIS2_PLACEMENT_3D('',#94700,#77695,#77696);
#65597=AXIS2_PLACEMENT_3D('',#94702,#77698,#77699);
#65598=AXIS2_PLACEMENT_3D('',#94704,#77701,#77702);
#65599=AXIS2_PLACEMENT_3D('',#94706,#77704,#77705);
#65600=AXIS2_PLACEMENT_3D('',#94708,#77707,#77708);
#65601=AXIS2_PLACEMENT_3D('',#94710,#77710,#77711);
#65602=AXIS2_PLACEMENT_3D('',#94712,#77713,#77714);
#65603=AXIS2_PLACEMENT_3D('',#94714,#77716,#77717);
#65604=AXIS2_PLACEMENT_3D('',#94716,#77719,#77720);
#65605=AXIS2_PLACEMENT_3D('',#94718,#77722,#77723);
#65606=AXIS2_PLACEMENT_3D('',#94720,#77725,#77726);
#65607=AXIS2_PLACEMENT_3D('',#94722,#77728,#77729);
#65608=AXIS2_PLACEMENT_3D('',#94725,#77732,#77733);
#65609=AXIS2_PLACEMENT_3D('',#94726,#77734,#77735);
#65610=AXIS2_PLACEMENT_3D('',#94728,#77737,#77738);
#65611=AXIS2_PLACEMENT_3D('',#94730,#77740,#77741);
#65612=AXIS2_PLACEMENT_3D('',#94732,#77743,#77744);
#65613=AXIS2_PLACEMENT_3D('',#94734,#77746,#77747);
#65614=AXIS2_PLACEMENT_3D('',#94736,#77749,#77750);
#65615=AXIS2_PLACEMENT_3D('',#94740,#77753,#77754);
#65616=AXIS2_PLACEMENT_3D('',#94744,#77757,#77758);
#65617=AXIS2_PLACEMENT_3D('',#94748,#77761,#77762);
#65618=AXIS2_PLACEMENT_3D('',#94752,#77765,#77766);
#65619=AXIS2_PLACEMENT_3D('',#94756,#77769,#77770);
#65620=AXIS2_PLACEMENT_3D('',#94762,#77774,#77775);
#65621=AXIS2_PLACEMENT_3D('',#94766,#77778,#77779);
#65622=AXIS2_PLACEMENT_3D('',#94770,#77782,#77783);
#65623=AXIS2_PLACEMENT_3D('',#94774,#77786,#77787);
#65624=AXIS2_PLACEMENT_3D('',#94778,#77790,#77791);
#65625=AXIS2_PLACEMENT_3D('',#94782,#77794,#77795);
#65626=AXIS2_PLACEMENT_3D('',#94786,#77798,#77799);
#65627=AXIS2_PLACEMENT_3D('',#94790,#77802,#77803);
#65628=AXIS2_PLACEMENT_3D('',#94794,#77806,#77807);
#65629=AXIS2_PLACEMENT_3D('',#94798,#77810,#77811);
#65630=AXIS2_PLACEMENT_3D('',#94802,#77814,#77815);
#65631=AXIS2_PLACEMENT_3D('',#94806,#77818,#77819);
#65632=AXIS2_PLACEMENT_3D('',#94810,#77822,#77823);
#65633=AXIS2_PLACEMENT_3D('',#94814,#77826,#77827);
#65634=AXIS2_PLACEMENT_3D('',#94818,#77830,#77831);
#65635=AXIS2_PLACEMENT_3D('',#94822,#77834,#77835);
#65636=AXIS2_PLACEMENT_3D('',#94824,#77837,#77838);
#65637=AXIS2_PLACEMENT_3D('',#94828,#77841,#77842);
#65638=AXIS2_PLACEMENT_3D('',#94830,#77844,#77845);
#65639=AXIS2_PLACEMENT_3D('',#94832,#77847,#77848);
#65640=AXIS2_PLACEMENT_3D('',#94834,#77850,#77851);
#65641=AXIS2_PLACEMENT_3D('',#94836,#77853,#77854);
#65642=AXIS2_PLACEMENT_3D('',#94838,#77856,#77857);
#65643=AXIS2_PLACEMENT_3D('',#94840,#77859,#77860);
#65644=AXIS2_PLACEMENT_3D('',#94842,#77862,#77863);
#65645=AXIS2_PLACEMENT_3D('',#94844,#77865,#77866);
#65646=AXIS2_PLACEMENT_3D('',#94846,#77868,#77869);
#65647=AXIS2_PLACEMENT_3D('',#94848,#77871,#77872);
#65648=AXIS2_PLACEMENT_3D('',#94850,#77874,#77875);
#65649=AXIS2_PLACEMENT_3D('',#94852,#77877,#77878);
#65650=AXIS2_PLACEMENT_3D('',#94854,#77880,#77881);
#65651=AXIS2_PLACEMENT_3D('',#94856,#77883,#77884);
#65652=AXIS2_PLACEMENT_3D('',#94858,#77886,#77887);
#65653=AXIS2_PLACEMENT_3D('',#94860,#77889,#77890);
#65654=AXIS2_PLACEMENT_3D('',#94862,#77892,#77893);
#65655=AXIS2_PLACEMENT_3D('',#94864,#77895,#77896);
#65656=AXIS2_PLACEMENT_3D('',#94867,#77899,#77900);
#65657=AXIS2_PLACEMENT_3D('',#94868,#77901,#77902);
#65658=AXIS2_PLACEMENT_3D('',#94870,#77904,#77905);
#65659=AXIS2_PLACEMENT_3D('',#94872,#77907,#77908);
#65660=AXIS2_PLACEMENT_3D('',#94874,#77910,#77911);
#65661=AXIS2_PLACEMENT_3D('',#94876,#77913,#77914);
#65662=AXIS2_PLACEMENT_3D('',#94878,#77916,#77917);
#65663=AXIS2_PLACEMENT_3D('',#94881,#77920,#77921);
#65664=AXIS2_PLACEMENT_3D('',#94884,#77924,#77925);
#65665=AXIS2_PLACEMENT_3D('',#94886,#77927,#77928);
#65666=AXIS2_PLACEMENT_3D('',#94888,#77930,#77931);
#65667=AXIS2_PLACEMENT_3D('',#94890,#77933,#77934);
#65668=AXIS2_PLACEMENT_3D('',#94892,#77936,#77937);
#65669=AXIS2_PLACEMENT_3D('',#94895,#77940,#77941);
#65670=AXIS2_PLACEMENT_3D('',#94897,#77943,#77944);
#65671=AXIS2_PLACEMENT_3D('',#94900,#77947,#77948);
#65672=AXIS2_PLACEMENT_3D('',#94901,#77949,#77950);
#65673=AXIS2_PLACEMENT_3D('',#94903,#77952,#77953);
#65674=AXIS2_PLACEMENT_3D('',#94905,#77955,#77956);
#65675=AXIS2_PLACEMENT_3D('',#94906,#77957,#77958);
#65676=AXIS2_PLACEMENT_3D('',#94907,#77959,#77960);
#65677=AXIS2_PLACEMENT_3D('',#94911,#77963,#77964);
#65678=AXIS2_PLACEMENT_3D('',#94915,#77967,#77968);
#65679=AXIS2_PLACEMENT_3D('',#94919,#77971,#77972);
#65680=AXIS2_PLACEMENT_3D('',#94922,#77975,#77976);
#65681=AXIS2_PLACEMENT_3D('',#94925,#77979,#77980);
#65682=AXIS2_PLACEMENT_3D('',#94928,#77983,#77984);
#65683=AXIS2_PLACEMENT_3D('',#94929,#77985,#77986);
#65684=AXIS2_PLACEMENT_3D('',#94931,#77988,#77989);
#65685=AXIS2_PLACEMENT_3D('',#94935,#77992,#77993);
#65686=AXIS2_PLACEMENT_3D('',#94936,#77994,#77995);
#65687=AXIS2_PLACEMENT_3D('',#94939,#77998,#77999);
#65688=AXIS2_PLACEMENT_3D('',#94941,#78001,#78002);
#65689=AXIS2_PLACEMENT_3D('',#94943,#78004,#78005);
#65690=AXIS2_PLACEMENT_3D('',#94945,#78007,#78008);
#65691=AXIS2_PLACEMENT_3D('',#94948,#78011,#78012);
#65692=AXIS2_PLACEMENT_3D('',#94951,#78015,#78016);
#65693=AXIS2_PLACEMENT_3D('',#94952,#78017,#78018);
#65694=AXIS2_PLACEMENT_3D('',#94953,#78019,#78020);
#65695=AXIS2_PLACEMENT_3D('',#94954,#78021,#78022);
#65696=AXIS2_PLACEMENT_3D('',#94955,#78023,#78024);
#65697=AXIS2_PLACEMENT_3D('',#94959,#78027,#78028);
#65698=AXIS2_PLACEMENT_3D('',#94963,#78031,#78032);
#65699=AXIS2_PLACEMENT_3D('',#94966,#78035,#78036);
#65700=AXIS2_PLACEMENT_3D('',#94967,#78037,#78038);
#65701=AXIS2_PLACEMENT_3D('',#94973,#78042,#78043);
#65702=AXIS2_PLACEMENT_3D('',#94979,#78047,#78048);
#65703=AXIS2_PLACEMENT_3D('',#94981,#78050,#78051);
#65704=AXIS2_PLACEMENT_3D('',#94983,#78053,#78054);
#65705=AXIS2_PLACEMENT_3D('',#94986,#78057,#78058);
#65706=AXIS2_PLACEMENT_3D('',#94988,#78060,#78061);
#65707=AXIS2_PLACEMENT_3D('',#94990,#78063,#78064);
#65708=AXIS2_PLACEMENT_3D('',#94996,#78068,#78069);
#65709=AXIS2_PLACEMENT_3D('',#94998,#78071,#78072);
#65710=AXIS2_PLACEMENT_3D('',#95002,#78075,#78076);
#65711=AXIS2_PLACEMENT_3D('',#95004,#78078,#78079);
#65712=AXIS2_PLACEMENT_3D('',#95006,#78081,#78082);
#65713=AXIS2_PLACEMENT_3D('',#95010,#78085,#78086);
#65714=AXIS2_PLACEMENT_3D('',#95014,#78089,#78090);
#65715=AXIS2_PLACEMENT_3D('',#95019,#78094,#78095);
#65716=AXIS2_PLACEMENT_3D('',#95021,#78097,#78098);
#65717=AXIS2_PLACEMENT_3D('',#95022,#78099,#78100);
#65718=AXIS2_PLACEMENT_3D('',#95024,#78102,#78103);
#65719=AXIS2_PLACEMENT_3D('',#95026,#78105,#78106);
#65720=AXIS2_PLACEMENT_3D('',#95029,#78109,#78110);
#65721=AXIS2_PLACEMENT_3D('',#95032,#78113,#78114);
#65722=AXIS2_PLACEMENT_3D('',#95034,#78116,#78117);
#65723=AXIS2_PLACEMENT_3D('',#95036,#78119,#78120);
#65724=AXIS2_PLACEMENT_3D('',#95039,#78123,#78124);
#65725=AXIS2_PLACEMENT_3D('',#95041,#78126,#78127);
#65726=AXIS2_PLACEMENT_3D('',#95044,#78130,#78131);
#65727=AXIS2_PLACEMENT_3D('',#95047,#78134,#78135);
#65728=AXIS2_PLACEMENT_3D('',#95049,#78137,#78138);
#65729=AXIS2_PLACEMENT_3D('',#95050,#78139,#78140);
#65730=AXIS2_PLACEMENT_3D('',#95052,#78142,#78143);
#65731=AXIS2_PLACEMENT_3D('',#95053,#78144,#78145);
#65732=AXIS2_PLACEMENT_3D('',#95054,#78146,#78147);
#65733=AXIS2_PLACEMENT_3D('',#95056,#78149,#78150);
#65734=AXIS2_PLACEMENT_3D('',#95058,#78152,#78153);
#65735=AXIS2_PLACEMENT_3D('',#95059,#78154,#78155);
#65736=AXIS2_PLACEMENT_3D('',#95062,#78158,#78159);
#65737=AXIS2_PLACEMENT_3D('',#95063,#78160,#78161);
#65738=AXIS2_PLACEMENT_3D('',#95064,#78162,#78163);
#65739=AXIS2_PLACEMENT_3D('',#95067,#78166,#78167);
#65740=AXIS2_PLACEMENT_3D('',#95068,#78168,#78169);
#65741=AXIS2_PLACEMENT_3D('',#95071,#78172,#78173);
#65742=AXIS2_PLACEMENT_3D('',#95072,#78174,#78175);
#65743=AXIS2_PLACEMENT_3D('',#95078,#78179,#78180);
#65744=AXIS2_PLACEMENT_3D('',#95082,#78183,#78184);
#65745=AXIS2_PLACEMENT_3D('',#95086,#78187,#78188);
#65746=AXIS2_PLACEMENT_3D('',#95090,#78191,#78192);
#65747=AXIS2_PLACEMENT_3D('',#95096,#78196,#78197);
#65748=AXIS2_PLACEMENT_3D('',#95102,#78201,#78202);
#65749=AXIS2_PLACEMENT_3D('',#95108,#78206,#78207);
#65750=AXIS2_PLACEMENT_3D('',#95114,#78211,#78212);
#65751=AXIS2_PLACEMENT_3D('',#95116,#78214,#78215);
#65752=AXIS2_PLACEMENT_3D('',#95122,#78219,#78220);
#65753=AXIS2_PLACEMENT_3D('',#95126,#78223,#78224);
#65754=AXIS2_PLACEMENT_3D('',#95130,#78227,#78228);
#65755=AXIS2_PLACEMENT_3D('',#95134,#78231,#78232);
#65756=AXIS2_PLACEMENT_3D('',#95136,#78234,#78235);
#65757=AXIS2_PLACEMENT_3D('',#95142,#78239,#78240);
#65758=AXIS2_PLACEMENT_3D('',#95144,#78242,#78243);
#65759=AXIS2_PLACEMENT_3D('',#95146,#78245,#78246);
#65760=AXIS2_PLACEMENT_3D('',#95148,#78248,#78249);
#65761=AXIS2_PLACEMENT_3D('',#95150,#78251,#78252);
#65762=AXIS2_PLACEMENT_3D('',#95154,#78255,#78256);
#65763=AXIS2_PLACEMENT_3D('',#95158,#78259,#78260);
#65764=AXIS2_PLACEMENT_3D('',#95160,#78262,#78263);
#65765=AXIS2_PLACEMENT_3D('',#95162,#78265,#78266);
#65766=AXIS2_PLACEMENT_3D('',#95166,#78269,#78270);
#65767=AXIS2_PLACEMENT_3D('',#95170,#78273,#78274);
#65768=AXIS2_PLACEMENT_3D('',#95174,#78277,#78278);
#65769=AXIS2_PLACEMENT_3D('',#95178,#78281,#78282);
#65770=AXIS2_PLACEMENT_3D('',#95182,#78285,#78286);
#65771=AXIS2_PLACEMENT_3D('',#95186,#78289,#78290);
#65772=AXIS2_PLACEMENT_3D('',#95190,#78293,#78294);
#65773=AXIS2_PLACEMENT_3D('',#95194,#78297,#78298);
#65774=AXIS2_PLACEMENT_3D('',#95198,#78301,#78302);
#65775=AXIS2_PLACEMENT_3D('',#95202,#78305,#78306);
#65776=AXIS2_PLACEMENT_3D('',#95206,#78309,#78310);
#65777=AXIS2_PLACEMENT_3D('',#95210,#78313,#78314);
#65778=AXIS2_PLACEMENT_3D('',#95214,#78317,#78318);
#65779=AXIS2_PLACEMENT_3D('',#95218,#78321,#78322);
#65780=AXIS2_PLACEMENT_3D('',#95222,#78325,#78326);
#65781=AXIS2_PLACEMENT_3D('',#95226,#78329,#78330);
#65782=AXIS2_PLACEMENT_3D('',#95230,#78333,#78334);
#65783=AXIS2_PLACEMENT_3D('',#95234,#78337,#78338);
#65784=AXIS2_PLACEMENT_3D('',#95238,#78341,#78342);
#65785=AXIS2_PLACEMENT_3D('',#95242,#78345,#78346);
#65786=AXIS2_PLACEMENT_3D('',#95246,#78349,#78350);
#65787=AXIS2_PLACEMENT_3D('',#95248,#78352,#78353);
#65788=AXIS2_PLACEMENT_3D('',#95252,#78356,#78357);
#65789=AXIS2_PLACEMENT_3D('',#95254,#78359,#78360);
#65790=AXIS2_PLACEMENT_3D('',#95256,#78362,#78363);
#65791=AXIS2_PLACEMENT_3D('',#95258,#78365,#78366);
#65792=AXIS2_PLACEMENT_3D('',#95260,#78368,#78369);
#65793=AXIS2_PLACEMENT_3D('',#95262,#78371,#78372);
#65794=AXIS2_PLACEMENT_3D('',#95264,#78374,#78375);
#65795=AXIS2_PLACEMENT_3D('',#95266,#78377,#78378);
#65796=AXIS2_PLACEMENT_3D('',#95268,#78380,#78381);
#65797=AXIS2_PLACEMENT_3D('',#95270,#78383,#78384);
#65798=AXIS2_PLACEMENT_3D('',#95272,#78386,#78387);
#65799=AXIS2_PLACEMENT_3D('',#95274,#78389,#78390);
#65800=AXIS2_PLACEMENT_3D('',#95276,#78392,#78393);
#65801=AXIS2_PLACEMENT_3D('',#95278,#78395,#78396);
#65802=AXIS2_PLACEMENT_3D('',#95280,#78398,#78399);
#65803=AXIS2_PLACEMENT_3D('',#95282,#78401,#78402);
#65804=AXIS2_PLACEMENT_3D('',#95284,#78404,#78405);
#65805=AXIS2_PLACEMENT_3D('',#95286,#78407,#78408);
#65806=AXIS2_PLACEMENT_3D('',#95288,#78410,#78411);
#65807=AXIS2_PLACEMENT_3D('',#95290,#78413,#78414);
#65808=AXIS2_PLACEMENT_3D('',#95292,#78416,#78417);
#65809=AXIS2_PLACEMENT_3D('',#95294,#78419,#78420);
#65810=AXIS2_PLACEMENT_3D('',#95296,#78422,#78423);
#65811=AXIS2_PLACEMENT_3D('',#95298,#78425,#78426);
#65812=AXIS2_PLACEMENT_3D('',#95300,#78428,#78429);
#65813=AXIS2_PLACEMENT_3D('',#95304,#78432,#78433);
#65814=AXIS2_PLACEMENT_3D('',#95307,#78436,#78437);
#65815=AXIS2_PLACEMENT_3D('',#95311,#78440,#78441);
#65816=AXIS2_PLACEMENT_3D('',#95312,#78442,#78443);
#65817=AXIS2_PLACEMENT_3D('',#95315,#78446,#78447);
#65818=AXIS2_PLACEMENT_3D('',#95318,#78450,#78451);
#65819=AXIS2_PLACEMENT_3D('',#95321,#78454,#78455);
#65820=AXIS2_PLACEMENT_3D('',#95323,#78457,#78458);
#65821=AXIS2_PLACEMENT_3D('',#95326,#78461,#78462);
#65822=AXIS2_PLACEMENT_3D('',#95330,#78465,#78466);
#65823=AXIS2_PLACEMENT_3D('',#95332,#78468,#78469);
#65824=AXIS2_PLACEMENT_3D('',#95333,#78470,#78471);
#65825=AXIS2_PLACEMENT_3D('',#95334,#78472,#78473);
#65826=AXIS2_PLACEMENT_3D('',#95336,#78475,#78476);
#65827=AXIS2_PLACEMENT_3D('',#95337,#78477,#78478);
#65828=AXIS2_PLACEMENT_3D('',#95344,#78482,#78483);
#65829=AXIS2_PLACEMENT_3D('',#95346,#78485,#78486);
#65830=AXIS2_PLACEMENT_3D('',#95348,#78488,#78489);
#65831=AXIS2_PLACEMENT_3D('',#95349,#78490,#78491);
#65832=AXIS2_PLACEMENT_3D('',#95351,#78493,#78494);
#65833=AXIS2_PLACEMENT_3D('',#95356,#78498,#78499);
#65834=AXIS2_PLACEMENT_3D('',#95359,#78502,#78503);
#65835=AXIS2_PLACEMENT_3D('',#95366,#78507,#78508);
#65836=AXIS2_PLACEMENT_3D('',#95371,#78512,#78513);
#65837=AXIS2_PLACEMENT_3D('',#95377,#78517,#78518);
#65838=AXIS2_PLACEMENT_3D('',#95378,#78519,#78520);
#65839=AXIS2_PLACEMENT_3D('',#95384,#78524,#78525);
#65840=AXIS2_PLACEMENT_3D('',#95387,#78528,#78529);
#65841=AXIS2_PLACEMENT_3D('',#95392,#78533,#78534);
#65842=AXIS2_PLACEMENT_3D('',#95398,#78538,#78539);
#65843=AXIS2_PLACEMENT_3D('',#95401,#78542,#78543);
#65844=AXIS2_PLACEMENT_3D('',#95402,#78544,#78545);
#65845=AXIS2_PLACEMENT_3D('',#95406,#78548,#78549);
#65846=AXIS2_PLACEMENT_3D('',#95410,#78552,#78553);
#65847=AXIS2_PLACEMENT_3D('',#95411,#78554,#78555);
#65848=AXIS2_PLACEMENT_3D('',#95413,#78557,#78558);
#65849=AXIS2_PLACEMENT_3D('',#95419,#78562,#78563);
#65850=AXIS2_PLACEMENT_3D('',#95423,#78566,#78567);
#65851=AXIS2_PLACEMENT_3D('',#95427,#78570,#78571);
#65852=AXIS2_PLACEMENT_3D('',#95428,#78572,#78573);
#65853=AXIS2_PLACEMENT_3D('',#95430,#78575,#78576);
#65854=AXIS2_PLACEMENT_3D('',#95436,#78580,#78581);
#65855=AXIS2_PLACEMENT_3D('',#95438,#78583,#78584);
#65856=AXIS2_PLACEMENT_3D('',#95442,#78588,#78589);
#65857=AXIS2_PLACEMENT_3D('',#95444,#78591,#78592);
#65858=AXIS2_PLACEMENT_3D('',#95448,#78595,#78596);
#65859=AXIS2_PLACEMENT_3D('',#95452,#78599,#78600);
#65860=AXIS2_PLACEMENT_3D('',#95453,#78601,#78602);
#65861=AXIS2_PLACEMENT_3D('',#95454,#78603,#78604);
#65862=AXIS2_PLACEMENT_3D('',#95458,#78607,#78608);
#65863=AXIS2_PLACEMENT_3D('',#95460,#78610,#78611);
#65864=AXIS2_PLACEMENT_3D('',#95462,#78613,#78614);
#65865=AXIS2_PLACEMENT_3D('',#95469,#78618,#78619);
#65866=AXIS2_PLACEMENT_3D('',#95472,#78622,#78623);
#65867=AXIS2_PLACEMENT_3D('',#95474,#78625,#78626);
#65868=AXIS2_PLACEMENT_3D('',#95478,#78629,#78630);
#65869=AXIS2_PLACEMENT_3D('',#95480,#78632,#78633);
#65870=AXIS2_PLACEMENT_3D('',#95484,#78636,#78637);
#65871=AXIS2_PLACEMENT_3D('',#95490,#78641,#78642);
#65872=AXIS2_PLACEMENT_3D('',#95496,#78646,#78647);
#65873=AXIS2_PLACEMENT_3D('',#95500,#78650,#78651);
#65874=AXIS2_PLACEMENT_3D('',#95502,#78653,#78654);
#65875=AXIS2_PLACEMENT_3D('',#95508,#78658,#78659);
#65876=AXIS2_PLACEMENT_3D('',#95514,#78663,#78664);
#65877=AXIS2_PLACEMENT_3D('',#95520,#78668,#78669);
#65878=AXIS2_PLACEMENT_3D('',#95524,#78672,#78673);
#65879=AXIS2_PLACEMENT_3D('',#95528,#78676,#78677);
#65880=AXIS2_PLACEMENT_3D('',#95530,#78679,#78680);
#65881=AXIS2_PLACEMENT_3D('',#95532,#78682,#78683);
#65882=AXIS2_PLACEMENT_3D('',#95534,#78685,#78686);
#65883=AXIS2_PLACEMENT_3D('',#95540,#78690,#78691);
#65884=AXIS2_PLACEMENT_3D('',#95547,#78695,#78696);
#65885=AXIS2_PLACEMENT_3D('',#95549,#78698,#78699);
#65886=AXIS2_PLACEMENT_3D('',#95553,#78702,#78703);
#65887=AXIS2_PLACEMENT_3D('',#95557,#78706,#78707);
#65888=AXIS2_PLACEMENT_3D('',#95563,#78711,#78712);
#65889=AXIS2_PLACEMENT_3D('',#95569,#78716,#78717);
#65890=AXIS2_PLACEMENT_3D('',#95571,#78719,#78720);
#65891=AXIS2_PLACEMENT_3D('',#95573,#78722,#78723);
#65892=AXIS2_PLACEMENT_3D('',#95576,#78726,#78727);
#65893=AXIS2_PLACEMENT_3D('',#95582,#78731,#78732);
#65894=AXIS2_PLACEMENT_3D('',#95584,#78734,#78735);
#65895=AXIS2_PLACEMENT_3D('',#95590,#78739,#78740);
#65896=AXIS2_PLACEMENT_3D('',#95592,#78742,#78743);
#65897=AXIS2_PLACEMENT_3D('',#95596,#78746,#78747);
#65898=AXIS2_PLACEMENT_3D('',#95598,#78749,#78750);
#65899=AXIS2_PLACEMENT_3D('',#95602,#78753,#78754);
#65900=AXIS2_PLACEMENT_3D('',#95604,#78756,#78757);
#65901=AXIS2_PLACEMENT_3D('',#95606,#78759,#78760);
#65902=AXIS2_PLACEMENT_3D('',#95609,#78763,#78764);
#65903=AXIS2_PLACEMENT_3D('',#95612,#78767,#78768);
#65904=AXIS2_PLACEMENT_3D('',#95615,#78771,#78772);
#65905=AXIS2_PLACEMENT_3D('',#95618,#78775,#78776);
#65906=AXIS2_PLACEMENT_3D('',#95621,#78779,#78780);
#65907=AXIS2_PLACEMENT_3D('',#95624,#78783,#78784);
#65908=AXIS2_PLACEMENT_3D('',#95627,#78787,#78788);
#65909=AXIS2_PLACEMENT_3D('',#95630,#78791,#78792);
#65910=AXIS2_PLACEMENT_3D('',#95633,#78795,#78796);
#65911=AXIS2_PLACEMENT_3D('',#95636,#78799,#78800);
#65912=AXIS2_PLACEMENT_3D('',#95639,#78803,#78804);
#65913=AXIS2_PLACEMENT_3D('',#95642,#78807,#78808);
#65914=AXIS2_PLACEMENT_3D('',#95645,#78811,#78812);
#65915=AXIS2_PLACEMENT_3D('',#95648,#78815,#78816);
#65916=AXIS2_PLACEMENT_3D('',#95651,#78819,#78820);
#65917=AXIS2_PLACEMENT_3D('',#95654,#78823,#78824);
#65918=AXIS2_PLACEMENT_3D('',#95657,#78827,#78828);
#65919=AXIS2_PLACEMENT_3D('',#95660,#78831,#78832);
#65920=AXIS2_PLACEMENT_3D('',#95663,#78835,#78836);
#65921=AXIS2_PLACEMENT_3D('',#95666,#78839,#78840);
#65922=AXIS2_PLACEMENT_3D('',#95669,#78843,#78844);
#65923=AXIS2_PLACEMENT_3D('',#95673,#78847,#78848);
#65924=AXIS2_PLACEMENT_3D('',#95675,#78850,#78851);
#65925=AXIS2_PLACEMENT_3D('',#95676,#78852,#78853);
#65926=AXIS2_PLACEMENT_3D('',#95679,#78856,#78857);
#65927=AXIS2_PLACEMENT_3D('',#95681,#78859,#78860);
#65928=AXIS2_PLACEMENT_3D('',#95682,#78861,#78862);
#65929=AXIS2_PLACEMENT_3D('',#95683,#78863,#78864);
#65930=AXIS2_PLACEMENT_3D('',#95684,#78865,#78866);
#65931=AXIS2_PLACEMENT_3D('',#95685,#78867,#78868);
#65932=AXIS2_PLACEMENT_3D('',#95686,#78869,#78870);
#65933=AXIS2_PLACEMENT_3D('',#95687,#78871,#78872);
#65934=AXIS2_PLACEMENT_3D('',#95688,#78873,#78874);
#65935=AXIS2_PLACEMENT_3D('',#95689,#78875,#78876);
#65936=AXIS2_PLACEMENT_3D('',#95690,#78877,#78878);
#65937=AXIS2_PLACEMENT_3D('',#95691,#78879,#78880);
#65938=AXIS2_PLACEMENT_3D('',#95692,#78881,#78882);
#65939=AXIS2_PLACEMENT_3D('',#95693,#78883,#78884);
#65940=AXIS2_PLACEMENT_3D('',#95694,#78885,#78886);
#65941=AXIS2_PLACEMENT_3D('',#95695,#78887,#78888);
#65942=AXIS2_PLACEMENT_3D('',#95696,#78889,#78890);
#65943=AXIS2_PLACEMENT_3D('',#95697,#78891,#78892);
#65944=AXIS2_PLACEMENT_3D('',#95698,#78893,#78894);
#65945=AXIS2_PLACEMENT_3D('',#95699,#78895,#78896);
#65946=AXIS2_PLACEMENT_3D('',#95700,#78897,#78898);
#65947=AXIS2_PLACEMENT_3D('',#95701,#78899,#78900);
#65948=AXIS2_PLACEMENT_3D('',#95702,#78901,#78902);
#65949=AXIS2_PLACEMENT_3D('',#95706,#78905,#78906);
#65950=AXIS2_PLACEMENT_3D('',#95712,#78910,#78911);
#65951=AXIS2_PLACEMENT_3D('',#95718,#78915,#78916);
#65952=AXIS2_PLACEMENT_3D('',#95724,#78920,#78921);
#65953=AXIS2_PLACEMENT_3D('',#95730,#78925,#78926);
#65954=AXIS2_PLACEMENT_3D('',#95736,#78930,#78931);
#65955=AXIS2_PLACEMENT_3D('',#95742,#78935,#78936);
#65956=AXIS2_PLACEMENT_3D('',#95748,#78940,#78941);
#65957=AXIS2_PLACEMENT_3D('',#95751,#78944,#78945);
#65958=AXIS2_PLACEMENT_3D('',#95753,#78947,#78948);
#65959=AXIS2_PLACEMENT_3D('',#95756,#78951,#78952);
#65960=AXIS2_PLACEMENT_3D('',#95760,#78955,#78956);
#65961=AXIS2_PLACEMENT_3D('',#95764,#78959,#78960);
#65962=AXIS2_PLACEMENT_3D('',#95768,#78963,#78964);
#65963=AXIS2_PLACEMENT_3D('',#95772,#78967,#78968);
#65964=AXIS2_PLACEMENT_3D('',#95776,#78971,#78972);
#65965=AXIS2_PLACEMENT_3D('',#95780,#78975,#78976);
#65966=AXIS2_PLACEMENT_3D('',#95784,#78979,#78980);
#65967=AXIS2_PLACEMENT_3D('',#95786,#78982,#78983);
#65968=AXIS2_PLACEMENT_3D('',#95788,#78985,#78986);
#65969=AXIS2_PLACEMENT_3D('',#95790,#78988,#78989);
#65970=AXIS2_PLACEMENT_3D('',#95792,#78991,#78992);
#65971=AXIS2_PLACEMENT_3D('',#95794,#78994,#78995);
#65972=AXIS2_PLACEMENT_3D('',#95796,#78997,#78998);
#65973=AXIS2_PLACEMENT_3D('',#95798,#79000,#79001);
#65974=AXIS2_PLACEMENT_3D('',#95799,#79002,#79003);
#65975=AXIS2_PLACEMENT_3D('',#95802,#79006,#79007);
#65976=AXIS2_PLACEMENT_3D('',#95804,#79009,#79010);
#65977=AXIS2_PLACEMENT_3D('',#95808,#79013,#79014);
#65978=AXIS2_PLACEMENT_3D('',#95810,#79016,#79017);
#65979=AXIS2_PLACEMENT_3D('',#95813,#79020,#79021);
#65980=AXIS2_PLACEMENT_3D('',#95814,#79022,#79023);
#65981=AXIS2_PLACEMENT_3D('',#95815,#79024,#79025);
#65982=AXIS2_PLACEMENT_3D('',#95818,#79028,#79029);
#65983=AXIS2_PLACEMENT_3D('',#95823,#79033,#79034);
#65984=AXIS2_PLACEMENT_3D('',#95824,#79035,#79036);
#65985=AXIS2_PLACEMENT_3D('',#95826,#79038,#79039);
#65986=AXIS2_PLACEMENT_3D('',#95831,#79043,#79044);
#65987=AXIS2_PLACEMENT_3D('',#95832,#79045,#79046);
#65988=AXIS2_PLACEMENT_3D('',#95834,#79048,#79049);
#65989=AXIS2_PLACEMENT_3D('',#95837,#79052,#79053);
#65990=AXIS2_PLACEMENT_3D('',#95842,#79057,#79058);
#65991=AXIS2_PLACEMENT_3D('',#95843,#79059,#79060);
#65992=AXIS2_PLACEMENT_3D('',#95845,#79062,#79063);
#65993=AXIS2_PLACEMENT_3D('',#95850,#79067,#79068);
#65994=AXIS2_PLACEMENT_3D('',#95851,#79069,#79070);
#65995=AXIS2_PLACEMENT_3D('',#95853,#79072,#79073);
#65996=AXIS2_PLACEMENT_3D('',#95856,#79076,#79077);
#65997=AXIS2_PLACEMENT_3D('',#95861,#79081,#79082);
#65998=AXIS2_PLACEMENT_3D('',#95862,#79083,#79084);
#65999=AXIS2_PLACEMENT_3D('',#95864,#79086,#79087);
#66000=AXIS2_PLACEMENT_3D('',#95868,#79090,#79091);
#66001=AXIS2_PLACEMENT_3D('',#95870,#79093,#79094);
#66002=AXIS2_PLACEMENT_3D('',#95872,#79096,#79097);
#66003=AXIS2_PLACEMENT_3D('',#95875,#79100,#79101);
#66004=AXIS2_PLACEMENT_3D('',#95880,#79105,#79106);
#66005=AXIS2_PLACEMENT_3D('',#95881,#79107,#79108);
#66006=AXIS2_PLACEMENT_3D('',#95883,#79110,#79111);
#66007=AXIS2_PLACEMENT_3D('',#95888,#79115,#79116);
#66008=AXIS2_PLACEMENT_3D('',#95889,#79117,#79118);
#66009=AXIS2_PLACEMENT_3D('',#95891,#79120,#79121);
#66010=AXIS2_PLACEMENT_3D('',#95894,#79124,#79125);
#66011=AXIS2_PLACEMENT_3D('',#95899,#79129,#79130);
#66012=AXIS2_PLACEMENT_3D('',#95900,#79131,#79132);
#66013=AXIS2_PLACEMENT_3D('',#95902,#79134,#79135);
#66014=AXIS2_PLACEMENT_3D('',#95907,#79139,#79140);
#66015=AXIS2_PLACEMENT_3D('',#95908,#79141,#79142);
#66016=AXIS2_PLACEMENT_3D('',#95910,#79144,#79145);
#66017=AXIS2_PLACEMENT_3D('',#95913,#79148,#79149);
#66018=AXIS2_PLACEMENT_3D('',#95918,#79153,#79154);
#66019=AXIS2_PLACEMENT_3D('',#95919,#79155,#79156);
#66020=AXIS2_PLACEMENT_3D('',#95921,#79158,#79159);
#66021=AXIS2_PLACEMENT_3D('',#95926,#79163,#79164);
#66022=AXIS2_PLACEMENT_3D('',#95927,#79165,#79166);
#66023=AXIS2_PLACEMENT_3D('',#95929,#79168,#79169);
#66024=AXIS2_PLACEMENT_3D('',#95932,#79172,#79173);
#66025=AXIS2_PLACEMENT_3D('',#95937,#79177,#79178);
#66026=AXIS2_PLACEMENT_3D('',#95938,#79179,#79180);
#66027=AXIS2_PLACEMENT_3D('',#95940,#79182,#79183);
#66028=AXIS2_PLACEMENT_3D('',#95944,#79186,#79187);
#66029=AXIS2_PLACEMENT_3D('',#95946,#79189,#79190);
#66030=AXIS2_PLACEMENT_3D('',#95948,#79192,#79193);
#66031=AXIS2_PLACEMENT_3D('',#95949,#79194,#79195);
#66032=AXIS2_PLACEMENT_3D('',#95953,#79198,#79199);
#66033=AXIS2_PLACEMENT_3D('',#95957,#79202,#79203);
#66034=AXIS2_PLACEMENT_3D('',#95961,#79206,#79207);
#66035=AXIS2_PLACEMENT_3D('',#95965,#79210,#79211);
#66036=AXIS2_PLACEMENT_3D('',#95971,#79215,#79216);
#66037=AXIS2_PLACEMENT_3D('',#95975,#79219,#79220);
#66038=AXIS2_PLACEMENT_3D('',#95979,#79223,#79224);
#66039=AXIS2_PLACEMENT_3D('',#95983,#79228,#79229);
#66040=AXIS2_PLACEMENT_3D('',#95984,#79230,#79231);
#66041=AXIS2_PLACEMENT_3D('',#95985,#79232,#79233);
#66042=AXIS2_PLACEMENT_3D('',#95991,#79237,#79238);
#66043=AXIS2_PLACEMENT_3D('',#95996,#79242,#79243);
#66044=AXIS2_PLACEMENT_3D('',#95999,#79246,#79247);
#66045=AXIS2_PLACEMENT_3D('',#96000,#79248,#79249);
#66046=AXIS2_PLACEMENT_3D('',#96004,#79252,#79253);
#66047=AXIS2_PLACEMENT_3D('',#96005,#79254,#79255);
#66048=AXIS2_PLACEMENT_3D('',#96011,#79259,#79260);
#66049=AXIS2_PLACEMENT_3D('',#96017,#79264,#79265);
#66050=AXIS2_PLACEMENT_3D('',#96023,#79269,#79270);
#66051=AXIS2_PLACEMENT_3D('',#96027,#79273,#79274);
#66052=AXIS2_PLACEMENT_3D('',#96029,#79276,#79277);
#66053=AXIS2_PLACEMENT_3D('',#96033,#79280,#79281);
#66054=AXIS2_PLACEMENT_3D('',#96036,#79284,#79285);
#66055=AXIS2_PLACEMENT_3D('',#96040,#79288,#79289);
#66056=AXIS2_PLACEMENT_3D('',#96046,#79293,#79294);
#66057=AXIS2_PLACEMENT_3D('',#96047,#79295,#79296);
#66058=AXIS2_PLACEMENT_3D('',#96049,#79298,#79299);
#66059=AXIS2_PLACEMENT_3D('',#96055,#79303,#79304);
#66060=AXIS2_PLACEMENT_3D('',#96060,#79308,#79309);
#66061=AXIS2_PLACEMENT_3D('',#96064,#79312,#79313);
#66062=AXIS2_PLACEMENT_3D('',#96070,#79317,#79318);
#66063=AXIS2_PLACEMENT_3D('',#96071,#79319,#79320);
#66064=AXIS2_PLACEMENT_3D('',#96075,#79323,#79324);
#66065=AXIS2_PLACEMENT_3D('',#96077,#79326,#79327);
#66066=AXIS2_PLACEMENT_3D('',#96079,#79329,#79330);
#66067=AXIS2_PLACEMENT_3D('',#96081,#79332,#79333);
#66068=AXIS2_PLACEMENT_3D('',#96087,#79337,#79338);
#66069=AXIS2_PLACEMENT_3D('',#96093,#79342,#79343);
#66070=AXIS2_PLACEMENT_3D('',#96099,#79347,#79348);
#66071=AXIS2_PLACEMENT_3D('',#96102,#79351,#79352);
#66072=AXIS2_PLACEMENT_3D('',#96106,#79355,#79356);
#66073=AXIS2_PLACEMENT_3D('',#96112,#79360,#79361);
#66074=AXIS2_PLACEMENT_3D('',#96113,#79362,#79363);
#66075=AXIS2_PLACEMENT_3D('',#96115,#79365,#79366);
#66076=AXIS2_PLACEMENT_3D('',#96121,#79370,#79371);
#66077=AXIS2_PLACEMENT_3D('',#96125,#79374,#79375);
#66078=AXIS2_PLACEMENT_3D('',#96129,#79378,#79379);
#66079=AXIS2_PLACEMENT_3D('',#96135,#79383,#79384);
#66080=AXIS2_PLACEMENT_3D('',#96139,#79387,#79388);
#66081=AXIS2_PLACEMENT_3D('',#96141,#79390,#79391);
#66082=AXIS2_PLACEMENT_3D('',#96143,#79393,#79394);
#66083=AXIS2_PLACEMENT_3D('',#96147,#79397,#79398);
#66084=AXIS2_PLACEMENT_3D('',#96152,#79402,#79403);
#66085=AXIS2_PLACEMENT_3D('',#96154,#79405,#79406);
#66086=AXIS2_PLACEMENT_3D('',#96155,#79407,#79408);
#66087=AXIS2_PLACEMENT_3D('',#96157,#79410,#79411);
#66088=AXIS2_PLACEMENT_3D('',#96160,#79414,#79415);
#66089=AXIS2_PLACEMENT_3D('',#96162,#79417,#79418);
#66090=AXIS2_PLACEMENT_3D('',#96164,#79420,#79421);
#66091=AXIS2_PLACEMENT_3D('',#96166,#79423,#79424);
#66092=AXIS2_PLACEMENT_3D('',#96169,#79427,#79428);
#66093=AXIS2_PLACEMENT_3D('',#96170,#79429,#79430);
#66094=AXIS2_PLACEMENT_3D('',#96172,#79432,#79433);
#66095=AXIS2_PLACEMENT_3D('',#96174,#79435,#79436);
#66096=AXIS2_PLACEMENT_3D('',#96176,#79438,#79439);
#66097=AXIS2_PLACEMENT_3D('',#96178,#79441,#79442);
#66098=AXIS2_PLACEMENT_3D('',#96185,#79446,#79447);
#66099=AXIS2_PLACEMENT_3D('',#96189,#79450,#79451);
#66100=AXIS2_PLACEMENT_3D('',#96193,#79454,#79455);
#66101=AXIS2_PLACEMENT_3D('',#96197,#79458,#79459);
#66102=AXIS2_PLACEMENT_3D('',#96200,#79462,#79463);
#66103=AXIS2_PLACEMENT_3D('',#96204,#79466,#79467);
#66104=AXIS2_PLACEMENT_3D('',#96207,#79470,#79471);
#66105=AXIS2_PLACEMENT_3D('',#96211,#79474,#79475);
#66106=AXIS2_PLACEMENT_3D('',#96215,#79478,#79479);
#66107=AXIS2_PLACEMENT_3D('',#96219,#79482,#79483);
#66108=AXIS2_PLACEMENT_3D('',#96223,#79486,#79487);
#66109=AXIS2_PLACEMENT_3D('',#96227,#79490,#79491);
#66110=AXIS2_PLACEMENT_3D('',#96229,#79493,#79494);
#66111=AXIS2_PLACEMENT_3D('',#96231,#79496,#79497);
#66112=AXIS2_PLACEMENT_3D('',#96235,#79500,#79501);
#66113=AXIS2_PLACEMENT_3D('',#96239,#79504,#79505);
#66114=AXIS2_PLACEMENT_3D('',#96243,#79508,#79509);
#66115=AXIS2_PLACEMENT_3D('',#96247,#79512,#79513);
#66116=AXIS2_PLACEMENT_3D('',#96251,#79516,#79517);
#66117=AXIS2_PLACEMENT_3D('',#96257,#79521,#79522);
#66118=AXIS2_PLACEMENT_3D('',#96261,#79525,#79526);
#66119=AXIS2_PLACEMENT_3D('',#96265,#79529,#79530);
#66120=AXIS2_PLACEMENT_3D('',#96269,#79533,#79534);
#66121=AXIS2_PLACEMENT_3D('',#96273,#79537,#79538);
#66122=AXIS2_PLACEMENT_3D('',#96277,#79541,#79542);
#66123=AXIS2_PLACEMENT_3D('',#96281,#79545,#79546);
#66124=AXIS2_PLACEMENT_3D('',#96285,#79549,#79550);
#66125=AXIS2_PLACEMENT_3D('',#96289,#79553,#79554);
#66126=AXIS2_PLACEMENT_3D('',#96293,#79557,#79558);
#66127=AXIS2_PLACEMENT_3D('',#96297,#79561,#79562);
#66128=AXIS2_PLACEMENT_3D('',#96301,#79565,#79566);
#66129=AXIS2_PLACEMENT_3D('',#96305,#79569,#79570);
#66130=AXIS2_PLACEMENT_3D('',#96309,#79573,#79574);
#66131=AXIS2_PLACEMENT_3D('',#96313,#79577,#79578);
#66132=AXIS2_PLACEMENT_3D('',#96317,#79581,#79582);
#66133=AXIS2_PLACEMENT_3D('',#96321,#79585,#79586);
#66134=AXIS2_PLACEMENT_3D('',#96325,#79589,#79590);
#66135=AXIS2_PLACEMENT_3D('',#96327,#79592,#79593);
#66136=AXIS2_PLACEMENT_3D('',#96331,#79596,#79597);
#66137=AXIS2_PLACEMENT_3D('',#96333,#79599,#79600);
#66138=AXIS2_PLACEMENT_3D('',#96335,#79602,#79603);
#66139=AXIS2_PLACEMENT_3D('',#96337,#79605,#79606);
#66140=AXIS2_PLACEMENT_3D('',#96339,#79608,#79609);
#66141=AXIS2_PLACEMENT_3D('',#96341,#79611,#79612);
#66142=AXIS2_PLACEMENT_3D('',#96343,#79614,#79615);
#66143=AXIS2_PLACEMENT_3D('',#96345,#79617,#79618);
#66144=AXIS2_PLACEMENT_3D('',#96347,#79620,#79621);
#66145=AXIS2_PLACEMENT_3D('',#96349,#79623,#79624);
#66146=AXIS2_PLACEMENT_3D('',#96351,#79626,#79627);
#66147=AXIS2_PLACEMENT_3D('',#96353,#79629,#79630);
#66148=AXIS2_PLACEMENT_3D('',#96355,#79632,#79633);
#66149=AXIS2_PLACEMENT_3D('',#96357,#79635,#79636);
#66150=AXIS2_PLACEMENT_3D('',#96359,#79638,#79639);
#66151=AXIS2_PLACEMENT_3D('',#96361,#79641,#79642);
#66152=AXIS2_PLACEMENT_3D('',#96363,#79644,#79645);
#66153=AXIS2_PLACEMENT_3D('',#96366,#79648,#79649);
#66154=AXIS2_PLACEMENT_3D('',#96367,#79650,#79651);
#66155=AXIS2_PLACEMENT_3D('',#96369,#79653,#79654);
#66156=AXIS2_PLACEMENT_3D('',#96371,#79656,#79657);
#66157=AXIS2_PLACEMENT_3D('',#96373,#79659,#79660);
#66158=AXIS2_PLACEMENT_3D('',#96375,#79662,#79663);
#66159=AXIS2_PLACEMENT_3D('',#96377,#79665,#79666);
#66160=AXIS2_PLACEMENT_3D('',#96381,#79669,#79670);
#66161=AXIS2_PLACEMENT_3D('',#96385,#79673,#79674);
#66162=AXIS2_PLACEMENT_3D('',#96389,#79677,#79678);
#66163=AXIS2_PLACEMENT_3D('',#96393,#79681,#79682);
#66164=AXIS2_PLACEMENT_3D('',#96397,#79685,#79686);
#66165=AXIS2_PLACEMENT_3D('',#96403,#79690,#79691);
#66166=AXIS2_PLACEMENT_3D('',#96407,#79694,#79695);
#66167=AXIS2_PLACEMENT_3D('',#96411,#79698,#79699);
#66168=AXIS2_PLACEMENT_3D('',#96415,#79702,#79703);
#66169=AXIS2_PLACEMENT_3D('',#96419,#79706,#79707);
#66170=AXIS2_PLACEMENT_3D('',#96423,#79710,#79711);
#66171=AXIS2_PLACEMENT_3D('',#96427,#79714,#79715);
#66172=AXIS2_PLACEMENT_3D('',#96431,#79718,#79719);
#66173=AXIS2_PLACEMENT_3D('',#96435,#79722,#79723);
#66174=AXIS2_PLACEMENT_3D('',#96439,#79726,#79727);
#66175=AXIS2_PLACEMENT_3D('',#96443,#79730,#79731);
#66176=AXIS2_PLACEMENT_3D('',#96447,#79734,#79735);
#66177=AXIS2_PLACEMENT_3D('',#96451,#79738,#79739);
#66178=AXIS2_PLACEMENT_3D('',#96455,#79742,#79743);
#66179=AXIS2_PLACEMENT_3D('',#96459,#79746,#79747);
#66180=AXIS2_PLACEMENT_3D('',#96463,#79750,#79751);
#66181=AXIS2_PLACEMENT_3D('',#96465,#79753,#79754);
#66182=AXIS2_PLACEMENT_3D('',#96469,#79757,#79758);
#66183=AXIS2_PLACEMENT_3D('',#96471,#79760,#79761);
#66184=AXIS2_PLACEMENT_3D('',#96473,#79763,#79764);
#66185=AXIS2_PLACEMENT_3D('',#96475,#79766,#79767);
#66186=AXIS2_PLACEMENT_3D('',#96477,#79769,#79770);
#66187=AXIS2_PLACEMENT_3D('',#96479,#79772,#79773);
#66188=AXIS2_PLACEMENT_3D('',#96481,#79775,#79776);
#66189=AXIS2_PLACEMENT_3D('',#96483,#79778,#79779);
#66190=AXIS2_PLACEMENT_3D('',#96485,#79781,#79782);
#66191=AXIS2_PLACEMENT_3D('',#96487,#79784,#79785);
#66192=AXIS2_PLACEMENT_3D('',#96489,#79787,#79788);
#66193=AXIS2_PLACEMENT_3D('',#96491,#79790,#79791);
#66194=AXIS2_PLACEMENT_3D('',#96493,#79793,#79794);
#66195=AXIS2_PLACEMENT_3D('',#96495,#79796,#79797);
#66196=AXIS2_PLACEMENT_3D('',#96497,#79799,#79800);
#66197=AXIS2_PLACEMENT_3D('',#96499,#79802,#79803);
#66198=AXIS2_PLACEMENT_3D('',#96501,#79805,#79806);
#66199=AXIS2_PLACEMENT_3D('',#96503,#79808,#79809);
#66200=AXIS2_PLACEMENT_3D('',#96505,#79811,#79812);
#66201=AXIS2_PLACEMENT_3D('',#96508,#79815,#79816);
#66202=AXIS2_PLACEMENT_3D('',#96509,#79817,#79818);
#66203=AXIS2_PLACEMENT_3D('',#96511,#79820,#79821);
#66204=AXIS2_PLACEMENT_3D('',#96513,#79823,#79824);
#66205=AXIS2_PLACEMENT_3D('',#96515,#79826,#79827);
#66206=AXIS2_PLACEMENT_3D('',#96517,#79829,#79830);
#66207=AXIS2_PLACEMENT_3D('',#96519,#79832,#79833);
#66208=AXIS2_PLACEMENT_3D('',#96522,#79836,#79837);
#66209=AXIS2_PLACEMENT_3D('',#96525,#79840,#79841);
#66210=AXIS2_PLACEMENT_3D('',#96527,#79843,#79844);
#66211=AXIS2_PLACEMENT_3D('',#96529,#79846,#79847);
#66212=AXIS2_PLACEMENT_3D('',#96531,#79849,#79850);
#66213=AXIS2_PLACEMENT_3D('',#96533,#79852,#79853);
#66214=AXIS2_PLACEMENT_3D('',#96535,#79855,#79856);
#66215=AXIS2_PLACEMENT_3D('',#96537,#79858,#79859);
#66216=AXIS2_PLACEMENT_3D('',#96540,#79862,#79863);
#66217=AXIS2_PLACEMENT_3D('',#96542,#79865,#79866);
#66218=AXIS2_PLACEMENT_3D('',#96544,#79868,#79869);
#66219=AXIS2_PLACEMENT_3D('',#96546,#79871,#79872);
#66220=AXIS2_PLACEMENT_3D('',#96547,#79873,#79874);
#66221=AXIS2_PLACEMENT_3D('',#96548,#79875,#79876);
#66222=AXIS2_PLACEMENT_3D('',#96552,#79879,#79880);
#66223=AXIS2_PLACEMENT_3D('',#96556,#79883,#79884);
#66224=AXIS2_PLACEMENT_3D('',#96558,#79886,#79887);
#66225=AXIS2_PLACEMENT_3D('',#96562,#79890,#79891);
#66226=AXIS2_PLACEMENT_3D('',#96566,#79894,#79895);
#66227=AXIS2_PLACEMENT_3D('',#96568,#79897,#79898);
#66228=AXIS2_PLACEMENT_3D('',#96570,#79900,#79901);
#66229=AXIS2_PLACEMENT_3D('',#96572,#79903,#79904);
#66230=AXIS2_PLACEMENT_3D('',#96575,#79907,#79908);
#66231=AXIS2_PLACEMENT_3D('',#96577,#79910,#79911);
#66232=AXIS2_PLACEMENT_3D('',#96579,#79913,#79914);
#66233=AXIS2_PLACEMENT_3D('',#96582,#79917,#79918);
#66234=AXIS2_PLACEMENT_3D('',#96584,#79920,#79921);
#66235=AXIS2_PLACEMENT_3D('',#96588,#79925,#79926);
#66236=AXIS2_PLACEMENT_3D('',#96589,#79927,#79928);
#66237=AXIS2_PLACEMENT_3D('',#96590,#79929,#79930);
#66238=AXIS2_PLACEMENT_3D('',#96591,#79931,#79932);
#66239=AXIS2_PLACEMENT_3D('',#96594,#79935,#79936);
#66240=AXIS2_PLACEMENT_3D('',#96595,#79937,#79938);
#66241=AXIS2_PLACEMENT_3D('',#96596,#79939,#79940);
#66242=AXIS2_PLACEMENT_3D('',#96600,#79943,#79944);
#66243=AXIS2_PLACEMENT_3D('',#96604,#79947,#79948);
#66244=AXIS2_PLACEMENT_3D('',#96607,#79951,#79952);
#66245=AXIS2_PLACEMENT_3D('',#96608,#79953,#79954);
#66246=AXIS2_PLACEMENT_3D('',#96614,#79958,#79959);
#66247=AXIS2_PLACEMENT_3D('',#96620,#79963,#79964);
#66248=AXIS2_PLACEMENT_3D('',#96622,#79966,#79967);
#66249=AXIS2_PLACEMENT_3D('',#96624,#79969,#79970);
#66250=AXIS2_PLACEMENT_3D('',#96627,#79973,#79974);
#66251=AXIS2_PLACEMENT_3D('',#96629,#79976,#79977);
#66252=AXIS2_PLACEMENT_3D('',#96633,#79980,#79981);
#66253=AXIS2_PLACEMENT_3D('',#96637,#79984,#79985);
#66254=AXIS2_PLACEMENT_3D('',#96642,#79989,#79990);
#66255=AXIS2_PLACEMENT_3D('',#96644,#79992,#79993);
#66256=AXIS2_PLACEMENT_3D('',#96645,#79994,#79995);
#66257=AXIS2_PLACEMENT_3D('',#96647,#79997,#79998);
#66258=AXIS2_PLACEMENT_3D('',#96649,#80000,#80001);
#66259=AXIS2_PLACEMENT_3D('',#96655,#80005,#80006);
#66260=AXIS2_PLACEMENT_3D('',#96657,#80008,#80009);
#66261=AXIS2_PLACEMENT_3D('',#96661,#80012,#80013);
#66262=AXIS2_PLACEMENT_3D('',#96663,#80015,#80016);
#66263=AXIS2_PLACEMENT_3D('',#96665,#80018,#80019);
#66264=AXIS2_PLACEMENT_3D('',#96667,#80021,#80022);
#66265=AXIS2_PLACEMENT_3D('',#96670,#80025,#80026);
#66266=AXIS2_PLACEMENT_3D('',#96672,#80028,#80029);
#66267=AXIS2_PLACEMENT_3D('',#96675,#80032,#80033);
#66268=AXIS2_PLACEMENT_3D('',#96676,#80034,#80035);
#66269=AXIS2_PLACEMENT_3D('',#96679,#80038,#80039);
#66270=AXIS2_PLACEMENT_3D('',#96681,#80041,#80042);
#66271=AXIS2_PLACEMENT_3D('',#96683,#80044,#80045);
#66272=AXIS2_PLACEMENT_3D('',#96685,#80047,#80048);
#66273=AXIS2_PLACEMENT_3D('',#96687,#80050,#80051);
#66274=AXIS2_PLACEMENT_3D('',#96688,#80052,#80053);
#66275=AXIS2_PLACEMENT_3D('',#96692,#80057,#80058);
#66276=AXIS2_PLACEMENT_3D('',#96693,#80059,#80060);
#66277=AXIS2_PLACEMENT_3D('',#96696,#80063,#80064);
#66278=AXIS2_PLACEMENT_3D('',#96699,#80067,#80068);
#66279=AXIS2_PLACEMENT_3D('',#96700,#80069,#80070);
#66280=AXIS2_PLACEMENT_3D('',#96701,#80071,#80072);
#66281=AXIS2_PLACEMENT_3D('',#96703,#80074,#80075);
#66282=AXIS2_PLACEMENT_3D('',#96704,#80076,#80077);
#66283=AXIS2_PLACEMENT_3D('',#96705,#80078,#80079);
#66284=AXIS2_PLACEMENT_3D('',#96708,#80082,#80083);
#66285=AXIS2_PLACEMENT_3D('',#96709,#80084,#80085);
#66286=AXIS2_PLACEMENT_3D('',#96712,#80088,#80089);
#66287=AXIS2_PLACEMENT_3D('',#96713,#80090,#80091);
#66288=AXIS2_PLACEMENT_3D('',#96717,#80094,#80095);
#66289=AXIS2_PLACEMENT_3D('',#96721,#80098,#80099);
#66290=AXIS2_PLACEMENT_3D('',#96725,#80102,#80103);
#66291=AXIS2_PLACEMENT_3D('',#96729,#80106,#80107);
#66292=AXIS2_PLACEMENT_3D('',#96735,#80111,#80112);
#66293=AXIS2_PLACEMENT_3D('',#96739,#80115,#80116);
#66294=AXIS2_PLACEMENT_3D('',#96743,#80119,#80120);
#66295=AXIS2_PLACEMENT_3D('',#96747,#80124,#80125);
#66296=AXIS2_PLACEMENT_3D('',#96748,#80126,#80127);
#66297=AXIS2_PLACEMENT_3D('',#96749,#80128,#80129);
#66298=AXIS2_PLACEMENT_3D('',#96755,#80133,#80134);
#66299=AXIS2_PLACEMENT_3D('',#96760,#80138,#80139);
#66300=AXIS2_PLACEMENT_3D('',#96763,#80142,#80143);
#66301=AXIS2_PLACEMENT_3D('',#96764,#80144,#80145);
#66302=AXIS2_PLACEMENT_3D('',#96768,#80148,#80149);
#66303=AXIS2_PLACEMENT_3D('',#96769,#80150,#80151);
#66304=AXIS2_PLACEMENT_3D('',#96775,#80155,#80156);
#66305=AXIS2_PLACEMENT_3D('',#96781,#80160,#80161);
#66306=AXIS2_PLACEMENT_3D('',#96787,#80165,#80166);
#66307=AXIS2_PLACEMENT_3D('',#96791,#80169,#80170);
#66308=AXIS2_PLACEMENT_3D('',#96795,#80173,#80174);
#66309=AXIS2_PLACEMENT_3D('',#96801,#80178,#80179);
#66310=AXIS2_PLACEMENT_3D('',#96804,#80182,#80183);
#66311=AXIS2_PLACEMENT_3D('',#96810,#80187,#80188);
#66312=AXIS2_PLACEMENT_3D('',#96816,#80192,#80193);
#66313=AXIS2_PLACEMENT_3D('',#96820,#80196,#80197);
#66314=AXIS2_PLACEMENT_3D('',#96821,#80198,#80199);
#66315=AXIS2_PLACEMENT_3D('',#96823,#80201,#80202);
#66316=AXIS2_PLACEMENT_3D('',#96825,#80204,#80205);
#66317=AXIS2_PLACEMENT_3D('',#96827,#80207,#80208);
#66318=AXIS2_PLACEMENT_3D('',#96831,#80211,#80212);
#66319=AXIS2_PLACEMENT_3D('',#96833,#80214,#80215);
#66320=AXIS2_PLACEMENT_3D('',#96837,#80218,#80219);
#66321=AXIS2_PLACEMENT_3D('',#96841,#80222,#80223);
#66322=AXIS2_PLACEMENT_3D('',#96843,#80225,#80226);
#66323=AXIS2_PLACEMENT_3D('',#96845,#80228,#80229);
#66324=AXIS2_PLACEMENT_3D('',#96851,#80233,#80234);
#66325=AXIS2_PLACEMENT_3D('',#96857,#80238,#80239);
#66326=AXIS2_PLACEMENT_3D('',#96863,#80243,#80244);
#66327=AXIS2_PLACEMENT_3D('',#96866,#80247,#80248);
#66328=AXIS2_PLACEMENT_3D('',#96872,#80252,#80253);
#66329=AXIS2_PLACEMENT_3D('',#96876,#80256,#80257);
#66330=AXIS2_PLACEMENT_3D('',#96877,#80258,#80259);
#66331=AXIS2_PLACEMENT_3D('',#96881,#80262,#80263);
#66332=AXIS2_PLACEMENT_3D('',#96885,#80266,#80267);
#66333=AXIS2_PLACEMENT_3D('',#96887,#80269,#80270);
#66334=AXIS2_PLACEMENT_3D('',#96889,#80272,#80273);
#66335=AXIS2_PLACEMENT_3D('',#96895,#80277,#80278);
#66336=AXIS2_PLACEMENT_3D('',#96899,#80281,#80282);
#66337=AXIS2_PLACEMENT_3D('',#96903,#80285,#80286);
#66338=AXIS2_PLACEMENT_3D('',#96905,#80288,#80289);
#66339=AXIS2_PLACEMENT_3D('',#96911,#80293,#80294);
#66340=AXIS2_PLACEMENT_3D('',#96913,#80296,#80297);
#66341=AXIS2_PLACEMENT_3D('',#96917,#80300,#80301);
#66342=AXIS2_PLACEMENT_3D('',#96919,#80303,#80304);
#66343=AXIS2_PLACEMENT_3D('',#96921,#80306,#80307);
#66344=AXIS2_PLACEMENT_3D('',#96924,#80310,#80311);
#66345=AXIS2_PLACEMENT_3D('',#96926,#80313,#80314);
#66346=AXIS2_PLACEMENT_3D('',#96928,#80316,#80317);
#66347=AXIS2_PLACEMENT_3D('',#96930,#80319,#80320);
#66348=AXIS2_PLACEMENT_3D('',#96933,#80323,#80324);
#66349=AXIS2_PLACEMENT_3D('',#96934,#80325,#80326);
#66350=AXIS2_PLACEMENT_3D('',#96936,#80328,#80329);
#66351=AXIS2_PLACEMENT_3D('',#96938,#80331,#80332);
#66352=AXIS2_PLACEMENT_3D('',#96940,#80334,#80335);
#66353=AXIS2_PLACEMENT_3D('',#96942,#80337,#80338);
#66354=AXIS2_PLACEMENT_3D('',#96948,#80342,#80343);
#66355=AXIS2_PLACEMENT_3D('',#96954,#80347,#80348);
#66356=AXIS2_PLACEMENT_3D('',#96958,#80351,#80352);
#66357=AXIS2_PLACEMENT_3D('',#96962,#80355,#80356);
#66358=AXIS2_PLACEMENT_3D('',#96967,#80360,#80361);
#66359=AXIS2_PLACEMENT_3D('',#96969,#80363,#80364);
#66360=AXIS2_PLACEMENT_3D('',#96973,#80367,#80368);
#66361=AXIS2_PLACEMENT_3D('',#96975,#80370,#80371);
#66362=AXIS2_PLACEMENT_3D('',#96981,#80375,#80376);
#66363=AXIS2_PLACEMENT_3D('',#96985,#80379,#80380);
#66364=AXIS2_PLACEMENT_3D('',#96987,#80382,#80383);
#66365=AXIS2_PLACEMENT_3D('',#96989,#80385,#80386);
#66366=AXIS2_PLACEMENT_3D('',#96993,#80389,#80390);
#66367=AXIS2_PLACEMENT_3D('',#96995,#80392,#80393);
#66368=AXIS2_PLACEMENT_3D('',#96999,#80396,#80397);
#66369=AXIS2_PLACEMENT_3D('',#97003,#80400,#80401);
#66370=AXIS2_PLACEMENT_3D('',#97007,#80404,#80405);
#66371=AXIS2_PLACEMENT_3D('',#97011,#80408,#80409);
#66372=AXIS2_PLACEMENT_3D('',#97015,#80412,#80413);
#66373=AXIS2_PLACEMENT_3D('',#97019,#80416,#80417);
#66374=AXIS2_PLACEMENT_3D('',#97023,#80420,#80421);
#66375=AXIS2_PLACEMENT_3D('',#97027,#80424,#80425);
#66376=AXIS2_PLACEMENT_3D('',#97031,#80428,#80429);
#66377=AXIS2_PLACEMENT_3D('',#97035,#80432,#80433);
#66378=AXIS2_PLACEMENT_3D('',#97039,#80436,#80437);
#66379=AXIS2_PLACEMENT_3D('',#97043,#80440,#80441);
#66380=AXIS2_PLACEMENT_3D('',#97047,#80444,#80445);
#66381=AXIS2_PLACEMENT_3D('',#97051,#80448,#80449);
#66382=AXIS2_PLACEMENT_3D('',#97055,#80452,#80453);
#66383=AXIS2_PLACEMENT_3D('',#97061,#80457,#80458);
#66384=AXIS2_PLACEMENT_3D('',#97065,#80461,#80462);
#66385=AXIS2_PLACEMENT_3D('',#97069,#80465,#80466);
#66386=AXIS2_PLACEMENT_3D('',#97073,#80469,#80470);
#66387=AXIS2_PLACEMENT_3D('',#97077,#80473,#80474);
#66388=AXIS2_PLACEMENT_3D('',#97081,#80477,#80478);
#66389=AXIS2_PLACEMENT_3D('',#97085,#80481,#80482);
#66390=AXIS2_PLACEMENT_3D('',#97089,#80485,#80486);
#66391=AXIS2_PLACEMENT_3D('',#97091,#80488,#80489);
#66392=AXIS2_PLACEMENT_3D('',#97095,#80492,#80493);
#66393=AXIS2_PLACEMENT_3D('',#97097,#80495,#80496);
#66394=AXIS2_PLACEMENT_3D('',#97099,#80498,#80499);
#66395=AXIS2_PLACEMENT_3D('',#97101,#80501,#80502);
#66396=AXIS2_PLACEMENT_3D('',#97103,#80504,#80505);
#66397=AXIS2_PLACEMENT_3D('',#97105,#80507,#80508);
#66398=AXIS2_PLACEMENT_3D('',#97107,#80510,#80511);
#66399=AXIS2_PLACEMENT_3D('',#97110,#80514,#80515);
#66400=AXIS2_PLACEMENT_3D('',#97111,#80516,#80517);
#66401=AXIS2_PLACEMENT_3D('',#97113,#80519,#80520);
#66402=AXIS2_PLACEMENT_3D('',#97115,#80522,#80523);
#66403=AXIS2_PLACEMENT_3D('',#97117,#80525,#80526);
#66404=AXIS2_PLACEMENT_3D('',#97119,#80528,#80529);
#66405=AXIS2_PLACEMENT_3D('',#97121,#80531,#80532);
#66406=AXIS2_PLACEMENT_3D('',#97123,#80534,#80535);
#66407=AXIS2_PLACEMENT_3D('',#97125,#80537,#80538);
#66408=AXIS2_PLACEMENT_3D('',#97127,#80540,#80541);
#66409=AXIS2_PLACEMENT_3D('',#97129,#80543,#80544);
#66410=AXIS2_PLACEMENT_3D('',#97131,#80546,#80547);
#66411=AXIS2_PLACEMENT_3D('',#97133,#80549,#80550);
#66412=AXIS2_PLACEMENT_3D('',#97135,#80552,#80553);
#66413=AXIS2_PLACEMENT_3D('',#97137,#80555,#80556);
#66414=AXIS2_PLACEMENT_3D('',#97139,#80558,#80559);
#66415=AXIS2_PLACEMENT_3D('',#97141,#80561,#80562);
#66416=AXIS2_PLACEMENT_3D('',#97145,#80565,#80566);
#66417=AXIS2_PLACEMENT_3D('',#97149,#80569,#80570);
#66418=AXIS2_PLACEMENT_3D('',#97153,#80573,#80574);
#66419=AXIS2_PLACEMENT_3D('',#97157,#80577,#80578);
#66420=AXIS2_PLACEMENT_3D('',#97161,#80581,#80582);
#66421=AXIS2_PLACEMENT_3D('',#97165,#80585,#80586);
#66422=AXIS2_PLACEMENT_3D('',#97169,#80589,#80590);
#66423=AXIS2_PLACEMENT_3D('',#97173,#80593,#80594);
#66424=AXIS2_PLACEMENT_3D('',#97177,#80597,#80598);
#66425=AXIS2_PLACEMENT_3D('',#97181,#80601,#80602);
#66426=AXIS2_PLACEMENT_3D('',#97185,#80605,#80606);
#66427=AXIS2_PLACEMENT_3D('',#97189,#80609,#80610);
#66428=AXIS2_PLACEMENT_3D('',#97193,#80613,#80614);
#66429=AXIS2_PLACEMENT_3D('',#97197,#80617,#80618);
#66430=AXIS2_PLACEMENT_3D('',#97201,#80621,#80622);
#66431=AXIS2_PLACEMENT_3D('',#97207,#80626,#80627);
#66432=AXIS2_PLACEMENT_3D('',#97211,#80630,#80631);
#66433=AXIS2_PLACEMENT_3D('',#97215,#80634,#80635);
#66434=AXIS2_PLACEMENT_3D('',#97219,#80638,#80639);
#66435=AXIS2_PLACEMENT_3D('',#97223,#80642,#80643);
#66436=AXIS2_PLACEMENT_3D('',#97227,#80646,#80647);
#66437=AXIS2_PLACEMENT_3D('',#97229,#80649,#80650);
#66438=AXIS2_PLACEMENT_3D('',#97233,#80653,#80654);
#66439=AXIS2_PLACEMENT_3D('',#97235,#80656,#80657);
#66440=AXIS2_PLACEMENT_3D('',#97237,#80659,#80660);
#66441=AXIS2_PLACEMENT_3D('',#97239,#80662,#80663);
#66442=AXIS2_PLACEMENT_3D('',#97241,#80665,#80666);
#66443=AXIS2_PLACEMENT_3D('',#97243,#80668,#80669);
#66444=AXIS2_PLACEMENT_3D('',#97245,#80671,#80672);
#66445=AXIS2_PLACEMENT_3D('',#97247,#80674,#80675);
#66446=AXIS2_PLACEMENT_3D('',#97249,#80677,#80678);
#66447=AXIS2_PLACEMENT_3D('',#97252,#80681,#80682);
#66448=AXIS2_PLACEMENT_3D('',#97253,#80683,#80684);
#66449=AXIS2_PLACEMENT_3D('',#97255,#80686,#80687);
#66450=AXIS2_PLACEMENT_3D('',#97257,#80689,#80690);
#66451=AXIS2_PLACEMENT_3D('',#97259,#80692,#80693);
#66452=AXIS2_PLACEMENT_3D('',#97261,#80695,#80696);
#66453=AXIS2_PLACEMENT_3D('',#97263,#80698,#80699);
#66454=AXIS2_PLACEMENT_3D('',#97265,#80701,#80702);
#66455=AXIS2_PLACEMENT_3D('',#97267,#80704,#80705);
#66456=AXIS2_PLACEMENT_3D('',#97269,#80707,#80708);
#66457=AXIS2_PLACEMENT_3D('',#97271,#80710,#80711);
#66458=AXIS2_PLACEMENT_3D('',#97273,#80713,#80714);
#66459=AXIS2_PLACEMENT_3D('',#97275,#80716,#80717);
#66460=AXIS2_PLACEMENT_3D('',#97277,#80719,#80720);
#66461=AXIS2_PLACEMENT_3D('',#97279,#80722,#80723);
#66462=AXIS2_PLACEMENT_3D('',#97281,#80725,#80726);
#66463=AXIS2_PLACEMENT_3D('',#97283,#80728,#80729);
#66464=AXIS2_PLACEMENT_3D('',#97286,#80732,#80733);
#66465=AXIS2_PLACEMENT_3D('',#97288,#80735,#80736);
#66466=AXIS2_PLACEMENT_3D('',#97291,#80739,#80740);
#66467=AXIS2_PLACEMENT_3D('',#97294,#80743,#80744);
#66468=AXIS2_PLACEMENT_3D('',#97296,#80746,#80747);
#66469=AXIS2_PLACEMENT_3D('',#97298,#80749,#80750);
#66470=AXIS2_PLACEMENT_3D('',#97300,#80752,#80753);
#66471=AXIS2_PLACEMENT_3D('',#97302,#80755,#80756);
#66472=AXIS2_PLACEMENT_3D('',#97304,#80758,#80759);
#66473=AXIS2_PLACEMENT_3D('',#97307,#80762,#80763);
#66474=AXIS2_PLACEMENT_3D('',#97309,#80765,#80766);
#66475=AXIS2_PLACEMENT_3D('',#97310,#80767,#80768);
#66476=AXIS2_PLACEMENT_3D('',#97311,#80769,#80770);
#66477=AXIS2_PLACEMENT_3D('',#97312,#80771,#80772);
#66478=AXIS2_PLACEMENT_3D('',#97316,#80775,#80776);
#66479=AXIS2_PLACEMENT_3D('',#97320,#80779,#80780);
#66480=AXIS2_PLACEMENT_3D('',#97322,#80782,#80783);
#66481=AXIS2_PLACEMENT_3D('',#97326,#80786,#80787);
#66482=AXIS2_PLACEMENT_3D('',#97330,#80790,#80791);
#66483=AXIS2_PLACEMENT_3D('',#97333,#80794,#80795);
#66484=AXIS2_PLACEMENT_3D('',#97335,#80797,#80798);
#66485=AXIS2_PLACEMENT_3D('',#97337,#80800,#80801);
#66486=AXIS2_PLACEMENT_3D('',#97339,#80803,#80804);
#66487=AXIS2_PLACEMENT_3D('',#97342,#80807,#80808);
#66488=AXIS2_PLACEMENT_3D('',#97344,#80810,#80811);
#66489=AXIS2_PLACEMENT_3D('',#97345,#80812,#80813);
#66490=AXIS2_PLACEMENT_3D('',#97347,#80815,#80816);
#66491=AXIS2_PLACEMENT_3D('',#97348,#80817,#80818);
#66492=AXIS2_PLACEMENT_3D('',#97350,#80820,#80821);
#66493=AXIS2_PLACEMENT_3D('',#97353,#80824,#80825);
#66494=AXIS2_PLACEMENT_3D('',#97355,#80827,#80828);
#66495=AXIS2_PLACEMENT_3D('',#97356,#80829,#80830);
#66496=AXIS2_PLACEMENT_3D('',#97358,#80832,#80833);
#66497=AXIS2_PLACEMENT_3D('',#97360,#80835,#80836);
#66498=AXIS2_PLACEMENT_3D('',#97364,#80839,#80840);
#66499=AXIS2_PLACEMENT_3D('',#97368,#80843,#80844);
#66500=AXIS2_PLACEMENT_3D('',#97371,#80847,#80848);
#66501=AXIS2_PLACEMENT_3D('',#97372,#80849,#80850);
#66502=AXIS2_PLACEMENT_3D('',#97378,#80854,#80855);
#66503=AXIS2_PLACEMENT_3D('',#97384,#80859,#80860);
#66504=AXIS2_PLACEMENT_3D('',#97386,#80862,#80863);
#66505=AXIS2_PLACEMENT_3D('',#97388,#80865,#80866);
#66506=AXIS2_PLACEMENT_3D('',#97391,#80869,#80870);
#66507=AXIS2_PLACEMENT_3D('',#97393,#80872,#80873);
#66508=AXIS2_PLACEMENT_3D('',#97397,#80876,#80877);
#66509=AXIS2_PLACEMENT_3D('',#97401,#80880,#80881);
#66510=AXIS2_PLACEMENT_3D('',#97406,#80885,#80886);
#66511=AXIS2_PLACEMENT_3D('',#97408,#80888,#80889);
#66512=AXIS2_PLACEMENT_3D('',#97409,#80890,#80891);
#66513=AXIS2_PLACEMENT_3D('',#97411,#80893,#80894);
#66514=AXIS2_PLACEMENT_3D('',#97413,#80896,#80897);
#66515=AXIS2_PLACEMENT_3D('',#97419,#80901,#80902);
#66516=AXIS2_PLACEMENT_3D('',#97421,#80904,#80905);
#66517=AXIS2_PLACEMENT_3D('',#97425,#80908,#80909);
#66518=AXIS2_PLACEMENT_3D('',#97427,#80911,#80912);
#66519=AXIS2_PLACEMENT_3D('',#97429,#80914,#80915);
#66520=AXIS2_PLACEMENT_3D('',#97431,#80917,#80918);
#66521=AXIS2_PLACEMENT_3D('',#97434,#80921,#80922);
#66522=AXIS2_PLACEMENT_3D('',#97436,#80924,#80925);
#66523=AXIS2_PLACEMENT_3D('',#97439,#80928,#80929);
#66524=AXIS2_PLACEMENT_3D('',#97440,#80930,#80931);
#66525=AXIS2_PLACEMENT_3D('',#97442,#80933,#80934);
#66526=AXIS2_PLACEMENT_3D('',#97445,#80937,#80938);
#66527=AXIS2_PLACEMENT_3D('',#97446,#80939,#80940);
#66528=AXIS2_PLACEMENT_3D('',#97449,#80943,#80944);
#66529=AXIS2_PLACEMENT_3D('',#97451,#80946,#80947);
#66530=AXIS2_PLACEMENT_3D('',#97453,#80949,#80950);
#66531=AXIS2_PLACEMENT_3D('',#97456,#80953,#80954);
#66532=AXIS2_PLACEMENT_3D('',#97458,#80956,#80957);
#66533=AXIS2_PLACEMENT_3D('',#97459,#80958,#80959);
#66534=AXIS2_PLACEMENT_3D('',#97462,#80962,#80963);
#66535=AXIS2_PLACEMENT_3D('',#97463,#80964,#80965);
#66536=AXIS2_PLACEMENT_3D('',#97464,#80966,#80967);
#66537=AXIS2_PLACEMENT_3D('',#97466,#80969,#80970);
#66538=AXIS2_PLACEMENT_3D('',#97468,#80972,#80973);
#66539=AXIS2_PLACEMENT_3D('',#97469,#80974,#80975);
#66540=AXIS2_PLACEMENT_3D('',#97472,#80978,#80979);
#66541=AXIS2_PLACEMENT_3D('',#97473,#80980,#80981);
#66542=AXIS2_PLACEMENT_3D('',#97476,#80984,#80985);
#66543=AXIS2_PLACEMENT_3D('',#97477,#80986,#80987);
#66544=AXIS2_PLACEMENT_3D('',#97481,#80990,#80991);
#66545=AXIS2_PLACEMENT_3D('',#97485,#80994,#80995);
#66546=AXIS2_PLACEMENT_3D('',#97489,#80998,#80999);
#66547=AXIS2_PLACEMENT_3D('',#97493,#81002,#81003);
#66548=AXIS2_PLACEMENT_3D('',#97499,#81007,#81008);
#66549=AXIS2_PLACEMENT_3D('',#97503,#81011,#81012);
#66550=AXIS2_PLACEMENT_3D('',#97507,#81015,#81016);
#66551=AXIS2_PLACEMENT_3D('',#97511,#81020,#81021);
#66552=AXIS2_PLACEMENT_3D('',#97512,#81022,#81023);
#66553=AXIS2_PLACEMENT_3D('',#97513,#81024,#81025);
#66554=AXIS2_PLACEMENT_3D('',#97519,#81029,#81030);
#66555=AXIS2_PLACEMENT_3D('',#97524,#81034,#81035);
#66556=AXIS2_PLACEMENT_3D('',#97527,#81038,#81039);
#66557=AXIS2_PLACEMENT_3D('',#97528,#81040,#81041);
#66558=AXIS2_PLACEMENT_3D('',#97532,#81044,#81045);
#66559=AXIS2_PLACEMENT_3D('',#97533,#81046,#81047);
#66560=AXIS2_PLACEMENT_3D('',#97539,#81051,#81052);
#66561=AXIS2_PLACEMENT_3D('',#97545,#81056,#81057);
#66562=AXIS2_PLACEMENT_3D('',#97551,#81061,#81062);
#66563=AXIS2_PLACEMENT_3D('',#97557,#81066,#81067);
#66564=AXIS2_PLACEMENT_3D('',#97559,#81069,#81070);
#66565=AXIS2_PLACEMENT_3D('',#97561,#81072,#81073);
#66566=AXIS2_PLACEMENT_3D('',#97567,#81077,#81078);
#66567=AXIS2_PLACEMENT_3D('',#97571,#81081,#81082);
#66568=AXIS2_PLACEMENT_3D('',#97575,#81085,#81086);
#66569=AXIS2_PLACEMENT_3D('',#97581,#81090,#81091);
#66570=AXIS2_PLACEMENT_3D('',#97583,#81093,#81094);
#66571=AXIS2_PLACEMENT_3D('',#97587,#81097,#81098);
#66572=AXIS2_PLACEMENT_3D('',#97591,#81101,#81102);
#66573=AXIS2_PLACEMENT_3D('',#97595,#81105,#81106);
#66574=AXIS2_PLACEMENT_3D('',#97598,#81109,#81110);
#66575=AXIS2_PLACEMENT_3D('',#97600,#81112,#81113);
#66576=AXIS2_PLACEMENT_3D('',#97604,#81116,#81117);
#66577=AXIS2_PLACEMENT_3D('',#97605,#81118,#81119);
#66578=AXIS2_PLACEMENT_3D('',#97607,#81121,#81122);
#66579=AXIS2_PLACEMENT_3D('',#97609,#81124,#81125);
#66580=AXIS2_PLACEMENT_3D('',#97615,#81129,#81130);
#66581=AXIS2_PLACEMENT_3D('',#97621,#81134,#81135);
#66582=AXIS2_PLACEMENT_3D('',#97623,#81137,#81138);
#66583=AXIS2_PLACEMENT_3D('',#97629,#81142,#81143);
#66584=AXIS2_PLACEMENT_3D('',#97633,#81146,#81147);
#66585=AXIS2_PLACEMENT_3D('',#97635,#81149,#81150);
#66586=AXIS2_PLACEMENT_3D('',#97641,#81154,#81155);
#66587=AXIS2_PLACEMENT_3D('',#97645,#81158,#81159);
#66588=AXIS2_PLACEMENT_3D('',#97651,#81163,#81164);
#66589=AXIS2_PLACEMENT_3D('',#97657,#81168,#81169);
#66590=AXIS2_PLACEMENT_3D('',#97659,#81171,#81172);
#66591=AXIS2_PLACEMENT_3D('',#97663,#81175,#81176);
#66592=AXIS2_PLACEMENT_3D('',#97667,#81179,#81180);
#66593=AXIS2_PLACEMENT_3D('',#97671,#81183,#81184);
#66594=AXIS2_PLACEMENT_3D('',#97674,#81187,#81188);
#66595=AXIS2_PLACEMENT_3D('',#97676,#81190,#81191);
#66596=AXIS2_PLACEMENT_3D('',#97680,#81194,#81195);
#66597=AXIS2_PLACEMENT_3D('',#97681,#81196,#81197);
#66598=AXIS2_PLACEMENT_3D('',#97683,#81199,#81200);
#66599=AXIS2_PLACEMENT_3D('',#97685,#81202,#81203);
#66600=AXIS2_PLACEMENT_3D('',#97688,#81206,#81207);
#66601=AXIS2_PLACEMENT_3D('',#97690,#81209,#81210);
#66602=AXIS2_PLACEMENT_3D('',#97692,#81212,#81213);
#66603=AXIS2_PLACEMENT_3D('',#97694,#81215,#81216);
#66604=AXIS2_PLACEMENT_3D('',#97697,#81219,#81220);
#66605=AXIS2_PLACEMENT_3D('',#97698,#81221,#81222);
#66606=AXIS2_PLACEMENT_3D('',#97700,#81224,#81225);
#66607=AXIS2_PLACEMENT_3D('',#97702,#81227,#81228);
#66608=AXIS2_PLACEMENT_3D('',#97704,#81230,#81231);
#66609=AXIS2_PLACEMENT_3D('',#97706,#81233,#81234);
#66610=AXIS2_PLACEMENT_3D('',#97712,#81238,#81239);
#66611=AXIS2_PLACEMENT_3D('',#97718,#81243,#81244);
#66612=AXIS2_PLACEMENT_3D('',#97722,#81247,#81248);
#66613=AXIS2_PLACEMENT_3D('',#97726,#81251,#81252);
#66614=AXIS2_PLACEMENT_3D('',#97732,#81256,#81257);
#66615=AXIS2_PLACEMENT_3D('',#97734,#81259,#81260);
#66616=AXIS2_PLACEMENT_3D('',#97740,#81264,#81265);
#66617=AXIS2_PLACEMENT_3D('',#97742,#81267,#81268);
#66618=AXIS2_PLACEMENT_3D('',#97747,#81272,#81273);
#66619=AXIS2_PLACEMENT_3D('',#97749,#81275,#81276);
#66620=AXIS2_PLACEMENT_3D('',#97751,#81278,#81279);
#66621=AXIS2_PLACEMENT_3D('',#97755,#81282,#81283);
#66622=AXIS2_PLACEMENT_3D('',#97757,#81285,#81286);
#66623=AXIS2_PLACEMENT_3D('',#97759,#81288,#81289);
#66624=AXIS2_PLACEMENT_3D('',#97763,#81292,#81293);
#66625=AXIS2_PLACEMENT_3D('',#97767,#81296,#81297);
#66626=AXIS2_PLACEMENT_3D('',#97771,#81300,#81301);
#66627=AXIS2_PLACEMENT_3D('',#97775,#81304,#81305);
#66628=AXIS2_PLACEMENT_3D('',#97779,#81308,#81309);
#66629=AXIS2_PLACEMENT_3D('',#97783,#81312,#81313);
#66630=AXIS2_PLACEMENT_3D('',#97787,#81316,#81317);
#66631=AXIS2_PLACEMENT_3D('',#97791,#81320,#81321);
#66632=AXIS2_PLACEMENT_3D('',#97795,#81324,#81325);
#66633=AXIS2_PLACEMENT_3D('',#97799,#81328,#81329);
#66634=AXIS2_PLACEMENT_3D('',#97803,#81332,#81333);
#66635=AXIS2_PLACEMENT_3D('',#97807,#81336,#81337);
#66636=AXIS2_PLACEMENT_3D('',#97811,#81340,#81341);
#66637=AXIS2_PLACEMENT_3D('',#97815,#81344,#81345);
#66638=AXIS2_PLACEMENT_3D('',#97819,#81348,#81349);
#66639=AXIS2_PLACEMENT_3D('',#97825,#81353,#81354);
#66640=AXIS2_PLACEMENT_3D('',#97829,#81357,#81358);
#66641=AXIS2_PLACEMENT_3D('',#97833,#81361,#81362);
#66642=AXIS2_PLACEMENT_3D('',#97837,#81365,#81366);
#66643=AXIS2_PLACEMENT_3D('',#97841,#81369,#81370);
#66644=AXIS2_PLACEMENT_3D('',#97845,#81373,#81374);
#66645=AXIS2_PLACEMENT_3D('',#97849,#81377,#81378);
#66646=AXIS2_PLACEMENT_3D('',#97853,#81381,#81382);
#66647=AXIS2_PLACEMENT_3D('',#97855,#81384,#81385);
#66648=AXIS2_PLACEMENT_3D('',#97859,#81388,#81389);
#66649=AXIS2_PLACEMENT_3D('',#97861,#81391,#81392);
#66650=AXIS2_PLACEMENT_3D('',#97863,#81394,#81395);
#66651=AXIS2_PLACEMENT_3D('',#97865,#81397,#81398);
#66652=AXIS2_PLACEMENT_3D('',#97867,#81400,#81401);
#66653=AXIS2_PLACEMENT_3D('',#97869,#81403,#81404);
#66654=AXIS2_PLACEMENT_3D('',#97871,#81406,#81407);
#66655=AXIS2_PLACEMENT_3D('',#97874,#81410,#81411);
#66656=AXIS2_PLACEMENT_3D('',#97875,#81412,#81413);
#66657=AXIS2_PLACEMENT_3D('',#97877,#81415,#81416);
#66658=AXIS2_PLACEMENT_3D('',#97879,#81418,#81419);
#66659=AXIS2_PLACEMENT_3D('',#97881,#81421,#81422);
#66660=AXIS2_PLACEMENT_3D('',#97883,#81424,#81425);
#66661=AXIS2_PLACEMENT_3D('',#97885,#81427,#81428);
#66662=AXIS2_PLACEMENT_3D('',#97887,#81430,#81431);
#66663=AXIS2_PLACEMENT_3D('',#97889,#81433,#81434);
#66664=AXIS2_PLACEMENT_3D('',#97891,#81436,#81437);
#66665=AXIS2_PLACEMENT_3D('',#97893,#81439,#81440);
#66666=AXIS2_PLACEMENT_3D('',#97895,#81442,#81443);
#66667=AXIS2_PLACEMENT_3D('',#97897,#81445,#81446);
#66668=AXIS2_PLACEMENT_3D('',#97899,#81448,#81449);
#66669=AXIS2_PLACEMENT_3D('',#97901,#81451,#81452);
#66670=AXIS2_PLACEMENT_3D('',#97903,#81454,#81455);
#66671=AXIS2_PLACEMENT_3D('',#97905,#81457,#81458);
#66672=AXIS2_PLACEMENT_3D('',#97909,#81461,#81462);
#66673=AXIS2_PLACEMENT_3D('',#97913,#81465,#81466);
#66674=AXIS2_PLACEMENT_3D('',#97917,#81469,#81470);
#66675=AXIS2_PLACEMENT_3D('',#97921,#81473,#81474);
#66676=AXIS2_PLACEMENT_3D('',#97925,#81477,#81478);
#66677=AXIS2_PLACEMENT_3D('',#97929,#81481,#81482);
#66678=AXIS2_PLACEMENT_3D('',#97933,#81485,#81486);
#66679=AXIS2_PLACEMENT_3D('',#97937,#81489,#81490);
#66680=AXIS2_PLACEMENT_3D('',#97941,#81493,#81494);
#66681=AXIS2_PLACEMENT_3D('',#97945,#81497,#81498);
#66682=AXIS2_PLACEMENT_3D('',#97949,#81501,#81502);
#66683=AXIS2_PLACEMENT_3D('',#97953,#81505,#81506);
#66684=AXIS2_PLACEMENT_3D('',#97957,#81509,#81510);
#66685=AXIS2_PLACEMENT_3D('',#97961,#81513,#81514);
#66686=AXIS2_PLACEMENT_3D('',#97965,#81517,#81518);
#66687=AXIS2_PLACEMENT_3D('',#97971,#81522,#81523);
#66688=AXIS2_PLACEMENT_3D('',#97975,#81526,#81527);
#66689=AXIS2_PLACEMENT_3D('',#97979,#81530,#81531);
#66690=AXIS2_PLACEMENT_3D('',#97983,#81534,#81535);
#66691=AXIS2_PLACEMENT_3D('',#97987,#81538,#81539);
#66692=AXIS2_PLACEMENT_3D('',#97991,#81542,#81543);
#66693=AXIS2_PLACEMENT_3D('',#97993,#81545,#81546);
#66694=AXIS2_PLACEMENT_3D('',#97997,#81549,#81550);
#66695=AXIS2_PLACEMENT_3D('',#97999,#81552,#81553);
#66696=AXIS2_PLACEMENT_3D('',#98001,#81555,#81556);
#66697=AXIS2_PLACEMENT_3D('',#98003,#81558,#81559);
#66698=AXIS2_PLACEMENT_3D('',#98005,#81561,#81562);
#66699=AXIS2_PLACEMENT_3D('',#98007,#81564,#81565);
#66700=AXIS2_PLACEMENT_3D('',#98009,#81567,#81568);
#66701=AXIS2_PLACEMENT_3D('',#98011,#81570,#81571);
#66702=AXIS2_PLACEMENT_3D('',#98013,#81573,#81574);
#66703=AXIS2_PLACEMENT_3D('',#98016,#81577,#81578);
#66704=AXIS2_PLACEMENT_3D('',#98017,#81579,#81580);
#66705=AXIS2_PLACEMENT_3D('',#98019,#81582,#81583);
#66706=AXIS2_PLACEMENT_3D('',#98021,#81585,#81586);
#66707=AXIS2_PLACEMENT_3D('',#98023,#81588,#81589);
#66708=AXIS2_PLACEMENT_3D('',#98025,#81591,#81592);
#66709=AXIS2_PLACEMENT_3D('',#98027,#81594,#81595);
#66710=AXIS2_PLACEMENT_3D('',#98029,#81597,#81598);
#66711=AXIS2_PLACEMENT_3D('',#98031,#81600,#81601);
#66712=AXIS2_PLACEMENT_3D('',#98033,#81603,#81604);
#66713=AXIS2_PLACEMENT_3D('',#98035,#81606,#81607);
#66714=AXIS2_PLACEMENT_3D('',#98037,#81609,#81610);
#66715=AXIS2_PLACEMENT_3D('',#98039,#81612,#81613);
#66716=AXIS2_PLACEMENT_3D('',#98041,#81615,#81616);
#66717=AXIS2_PLACEMENT_3D('',#98043,#81618,#81619);
#66718=AXIS2_PLACEMENT_3D('',#98045,#81621,#81622);
#66719=AXIS2_PLACEMENT_3D('',#98047,#81624,#81625);
#66720=AXIS2_PLACEMENT_3D('',#98050,#81628,#81629);
#66721=AXIS2_PLACEMENT_3D('',#98052,#81631,#81632);
#66722=AXIS2_PLACEMENT_3D('',#98055,#81635,#81636);
#66723=AXIS2_PLACEMENT_3D('',#98058,#81639,#81640);
#66724=AXIS2_PLACEMENT_3D('',#98060,#81642,#81643);
#66725=AXIS2_PLACEMENT_3D('',#98063,#81646,#81647);
#66726=AXIS2_PLACEMENT_3D('',#98065,#81649,#81650);
#66727=AXIS2_PLACEMENT_3D('',#98068,#81653,#81654);
#66728=AXIS2_PLACEMENT_3D('',#98070,#81656,#81657);
#66729=AXIS2_PLACEMENT_3D('',#98071,#81658,#81659);
#66730=AXIS2_PLACEMENT_3D('',#98072,#81660,#81661);
#66731=AXIS2_PLACEMENT_3D('',#98074,#81663,#81664);
#66732=AXIS2_PLACEMENT_3D('',#98075,#81665,#81666);
#66733=AXIS2_PLACEMENT_3D('',#98076,#81667,#81668);
#66734=AXIS2_PLACEMENT_3D('',#98080,#81671,#81672);
#66735=AXIS2_PLACEMENT_3D('',#98084,#81675,#81676);
#66736=AXIS2_PLACEMENT_3D('',#98088,#81679,#81680);
#66737=AXIS2_PLACEMENT_3D('',#98091,#81683,#81684);
#66738=AXIS2_PLACEMENT_3D('',#98093,#81686,#81687);
#66739=AXIS2_PLACEMENT_3D('',#98096,#81690,#81691);
#66740=AXIS2_PLACEMENT_3D('',#98097,#81692,#81693);
#66741=AXIS2_PLACEMENT_3D('',#98099,#81695,#81696);
#66742=AXIS2_PLACEMENT_3D('',#98101,#81698,#81699);
#66743=AXIS2_PLACEMENT_3D('',#98102,#81700,#81701);
#66744=AXIS2_PLACEMENT_3D('',#98105,#81704,#81705);
#66745=AXIS2_PLACEMENT_3D('',#98107,#81707,#81708);
#66746=AXIS2_PLACEMENT_3D('',#98111,#81711,#81712);
#66747=AXIS2_PLACEMENT_3D('',#98113,#81714,#81715);
#66748=AXIS2_PLACEMENT_3D('',#98115,#81717,#81718);
#66749=AXIS2_PLACEMENT_3D('',#98117,#81720,#81721);
#66750=AXIS2_PLACEMENT_3D('',#98120,#81724,#81725);
#66751=AXIS2_PLACEMENT_3D('',#98121,#81726,#81727);
#66752=AXIS2_PLACEMENT_3D('',#98122,#81728,#81729);
#66753=AXIS2_PLACEMENT_3D('',#98124,#81731,#81732);
#66754=AXIS2_PLACEMENT_3D('',#98128,#81735,#81736);
#66755=AXIS2_PLACEMENT_3D('',#98132,#81739,#81740);
#66756=AXIS2_PLACEMENT_3D('',#98135,#81743,#81744);
#66757=AXIS2_PLACEMENT_3D('',#98136,#81745,#81746);
#66758=AXIS2_PLACEMENT_3D('',#98142,#81750,#81751);
#66759=AXIS2_PLACEMENT_3D('',#98148,#81755,#81756);
#66760=AXIS2_PLACEMENT_3D('',#98150,#81758,#81759);
#66761=AXIS2_PLACEMENT_3D('',#98152,#81761,#81762);
#66762=AXIS2_PLACEMENT_3D('',#98155,#81765,#81766);
#66763=AXIS2_PLACEMENT_3D('',#98157,#81768,#81769);
#66764=AXIS2_PLACEMENT_3D('',#98161,#81772,#81773);
#66765=AXIS2_PLACEMENT_3D('',#98165,#81776,#81777);
#66766=AXIS2_PLACEMENT_3D('',#98170,#81781,#81782);
#66767=AXIS2_PLACEMENT_3D('',#98172,#81784,#81785);
#66768=AXIS2_PLACEMENT_3D('',#98173,#81786,#81787);
#66769=AXIS2_PLACEMENT_3D('',#98175,#81789,#81790);
#66770=AXIS2_PLACEMENT_3D('',#98177,#81792,#81793);
#66771=AXIS2_PLACEMENT_3D('',#98183,#81797,#81798);
#66772=AXIS2_PLACEMENT_3D('',#98185,#81800,#81801);
#66773=AXIS2_PLACEMENT_3D('',#98189,#81804,#81805);
#66774=AXIS2_PLACEMENT_3D('',#98191,#81807,#81808);
#66775=AXIS2_PLACEMENT_3D('',#98193,#81810,#81811);
#66776=AXIS2_PLACEMENT_3D('',#98195,#81813,#81814);
#66777=AXIS2_PLACEMENT_3D('',#98198,#81817,#81818);
#66778=AXIS2_PLACEMENT_3D('',#98201,#81821,#81822);
#66779=AXIS2_PLACEMENT_3D('',#98203,#81824,#81825);
#66780=AXIS2_PLACEMENT_3D('',#98206,#81828,#81829);
#66781=AXIS2_PLACEMENT_3D('',#98207,#81830,#81831);
#66782=AXIS2_PLACEMENT_3D('',#98208,#81832,#81833);
#66783=AXIS2_PLACEMENT_3D('',#98211,#81836,#81837);
#66784=AXIS2_PLACEMENT_3D('',#98213,#81839,#81840);
#66785=AXIS2_PLACEMENT_3D('',#98215,#81842,#81843);
#66786=AXIS2_PLACEMENT_3D('',#98216,#81844,#81845);
#66787=AXIS2_PLACEMENT_3D('',#98218,#81847,#81848);
#66788=AXIS2_PLACEMENT_3D('',#98220,#81850,#81851);
#66789=AXIS2_PLACEMENT_3D('',#98223,#81854,#81855);
#66790=AXIS2_PLACEMENT_3D('',#98224,#81856,#81857);
#66791=AXIS2_PLACEMENT_3D('',#98226,#81859,#81860);
#66792=AXIS2_PLACEMENT_3D('',#98228,#81862,#81863);
#66793=AXIS2_PLACEMENT_3D('',#98230,#81865,#81866);
#66794=AXIS2_PLACEMENT_3D('',#98231,#81867,#81868);
#66795=AXIS2_PLACEMENT_3D('',#98233,#81870,#81871);
#66796=AXIS2_PLACEMENT_3D('',#98236,#81874,#81875);
#66797=AXIS2_PLACEMENT_3D('',#98237,#81876,#81877);
#66798=AXIS2_PLACEMENT_3D('',#98240,#81880,#81881);
#66799=AXIS2_PLACEMENT_3D('',#98241,#81882,#81883);
#66800=AXIS2_PLACEMENT_3D('',#98245,#81886,#81887);
#66801=AXIS2_PLACEMENT_3D('',#98249,#81890,#81891);
#66802=AXIS2_PLACEMENT_3D('',#98253,#81894,#81895);
#66803=AXIS2_PLACEMENT_3D('',#98257,#81898,#81899);
#66804=AXIS2_PLACEMENT_3D('',#98263,#81903,#81904);
#66805=AXIS2_PLACEMENT_3D('',#98267,#81907,#81908);
#66806=AXIS2_PLACEMENT_3D('',#98271,#81911,#81912);
#66807=AXIS2_PLACEMENT_3D('',#98275,#81916,#81917);
#66808=AXIS2_PLACEMENT_3D('',#98276,#81918,#81919);
#66809=AXIS2_PLACEMENT_3D('',#98277,#81920,#81921);
#66810=AXIS2_PLACEMENT_3D('',#98283,#81925,#81926);
#66811=AXIS2_PLACEMENT_3D('',#98288,#81930,#81931);
#66812=AXIS2_PLACEMENT_3D('',#98291,#81934,#81935);
#66813=AXIS2_PLACEMENT_3D('',#98292,#81936,#81937);
#66814=AXIS2_PLACEMENT_3D('',#98296,#81940,#81941);
#66815=AXIS2_PLACEMENT_3D('',#98297,#81942,#81943);
#66816=AXIS2_PLACEMENT_3D('',#98303,#81947,#81948);
#66817=AXIS2_PLACEMENT_3D('',#98309,#81952,#81953);
#66818=AXIS2_PLACEMENT_3D('',#98315,#81957,#81958);
#66819=AXIS2_PLACEMENT_3D('',#98321,#81962,#81963);
#66820=AXIS2_PLACEMENT_3D('',#98323,#81965,#81966);
#66821=AXIS2_PLACEMENT_3D('',#98325,#81968,#81969);
#66822=AXIS2_PLACEMENT_3D('',#98327,#81971,#81972);
#66823=AXIS2_PLACEMENT_3D('',#98331,#81975,#81976);
#66824=AXIS2_PLACEMENT_3D('',#98335,#81979,#81980);
#66825=AXIS2_PLACEMENT_3D('',#98341,#81984,#81985);
#66826=AXIS2_PLACEMENT_3D('',#98347,#81989,#81990);
#66827=AXIS2_PLACEMENT_3D('',#98349,#81992,#81993);
#66828=AXIS2_PLACEMENT_3D('',#98351,#81995,#81996);
#66829=AXIS2_PLACEMENT_3D('',#98353,#81998,#81999);
#66830=AXIS2_PLACEMENT_3D('',#98359,#82003,#82004);
#66831=AXIS2_PLACEMENT_3D('',#98363,#82007,#82008);
#66832=AXIS2_PLACEMENT_3D('',#98366,#82011,#82012);
#66833=AXIS2_PLACEMENT_3D('',#98370,#82015,#82016);
#66834=AXIS2_PLACEMENT_3D('',#98371,#82017,#82018);
#66835=AXIS2_PLACEMENT_3D('',#98373,#82020,#82021);
#66836=AXIS2_PLACEMENT_3D('',#98379,#82025,#82026);
#66837=AXIS2_PLACEMENT_3D('',#98385,#82030,#82031);
#66838=AXIS2_PLACEMENT_3D('',#98391,#82035,#82036);
#66839=AXIS2_PLACEMENT_3D('',#98397,#82040,#82041);
#66840=AXIS2_PLACEMENT_3D('',#98399,#82043,#82044);
#66841=AXIS2_PLACEMENT_3D('',#98401,#82046,#82047);
#66842=AXIS2_PLACEMENT_3D('',#98407,#82051,#82052);
#66843=AXIS2_PLACEMENT_3D('',#98413,#82056,#82057);
#66844=AXIS2_PLACEMENT_3D('',#98417,#82060,#82061);
#66845=AXIS2_PLACEMENT_3D('',#98419,#82063,#82064);
#66846=AXIS2_PLACEMENT_3D('',#98425,#82068,#82069);
#66847=AXIS2_PLACEMENT_3D('',#98429,#82072,#82073);
#66848=AXIS2_PLACEMENT_3D('',#98433,#82076,#82077);
#66849=AXIS2_PLACEMENT_3D('',#98435,#82079,#82080);
#66850=AXIS2_PLACEMENT_3D('',#98439,#82083,#82084);
#66851=AXIS2_PLACEMENT_3D('',#98441,#82086,#82087);
#66852=AXIS2_PLACEMENT_3D('',#98444,#82090,#82091);
#66853=AXIS2_PLACEMENT_3D('',#98446,#82093,#82094);
#66854=AXIS2_PLACEMENT_3D('',#98447,#82095,#82096);
#66855=AXIS2_PLACEMENT_3D('',#98449,#82098,#82099);
#66856=AXIS2_PLACEMENT_3D('',#98452,#82102,#82103);
#66857=AXIS2_PLACEMENT_3D('',#98454,#82105,#82106);
#66858=AXIS2_PLACEMENT_3D('',#98456,#82108,#82109);
#66859=AXIS2_PLACEMENT_3D('',#98458,#82111,#82112);
#66860=AXIS2_PLACEMENT_3D('',#98461,#82115,#82116);
#66861=AXIS2_PLACEMENT_3D('',#98462,#82117,#82118);
#66862=AXIS2_PLACEMENT_3D('',#98464,#82120,#82121);
#66863=AXIS2_PLACEMENT_3D('',#98466,#82123,#82124);
#66864=AXIS2_PLACEMENT_3D('',#98469,#82127,#82128);
#66865=AXIS2_PLACEMENT_3D('',#98470,#82129,#82130);
#66866=AXIS2_PLACEMENT_3D('',#98476,#82134,#82135);
#66867=AXIS2_PLACEMENT_3D('',#98482,#82139,#82140);
#66868=AXIS2_PLACEMENT_3D('',#98486,#82143,#82144);
#66869=AXIS2_PLACEMENT_3D('',#98490,#82147,#82148);
#66870=AXIS2_PLACEMENT_3D('',#98496,#82152,#82153);
#66871=AXIS2_PLACEMENT_3D('',#98498,#82155,#82156);
#66872=AXIS2_PLACEMENT_3D('',#98504,#82160,#82161);
#66873=AXIS2_PLACEMENT_3D('',#98506,#82163,#82164);
#66874=AXIS2_PLACEMENT_3D('',#98509,#82167,#82168);
#66875=AXIS2_PLACEMENT_3D('',#98513,#82171,#82172);
#66876=AXIS2_PLACEMENT_3D('',#98515,#82174,#82175);
#66877=AXIS2_PLACEMENT_3D('',#98519,#82178,#82179);
#66878=AXIS2_PLACEMENT_3D('',#98521,#82181,#82182);
#66879=AXIS2_PLACEMENT_3D('',#98523,#82184,#82185);
#66880=AXIS2_PLACEMENT_3D('',#98527,#82188,#82189);
#66881=AXIS2_PLACEMENT_3D('',#98531,#82192,#82193);
#66882=AXIS2_PLACEMENT_3D('',#98535,#82196,#82197);
#66883=AXIS2_PLACEMENT_3D('',#98539,#82200,#82201);
#66884=AXIS2_PLACEMENT_3D('',#98543,#82204,#82205);
#66885=AXIS2_PLACEMENT_3D('',#98547,#82208,#82209);
#66886=AXIS2_PLACEMENT_3D('',#98551,#82212,#82213);
#66887=AXIS2_PLACEMENT_3D('',#98555,#82216,#82217);
#66888=AXIS2_PLACEMENT_3D('',#98559,#82220,#82221);
#66889=AXIS2_PLACEMENT_3D('',#98563,#82224,#82225);
#66890=AXIS2_PLACEMENT_3D('',#98567,#82228,#82229);
#66891=AXIS2_PLACEMENT_3D('',#98571,#82232,#82233);
#66892=AXIS2_PLACEMENT_3D('',#98575,#82236,#82237);
#66893=AXIS2_PLACEMENT_3D('',#98579,#82240,#82241);
#66894=AXIS2_PLACEMENT_3D('',#98583,#82244,#82245);
#66895=AXIS2_PLACEMENT_3D('',#98589,#82249,#82250);
#66896=AXIS2_PLACEMENT_3D('',#98593,#82253,#82254);
#66897=AXIS2_PLACEMENT_3D('',#98597,#82257,#82258);
#66898=AXIS2_PLACEMENT_3D('',#98601,#82261,#82262);
#66899=AXIS2_PLACEMENT_3D('',#98605,#82265,#82266);
#66900=AXIS2_PLACEMENT_3D('',#98609,#82269,#82270);
#66901=AXIS2_PLACEMENT_3D('',#98613,#82273,#82274);
#66902=AXIS2_PLACEMENT_3D('',#98617,#82277,#82278);
#66903=AXIS2_PLACEMENT_3D('',#98619,#82280,#82281);
#66904=AXIS2_PLACEMENT_3D('',#98623,#82284,#82285);
#66905=AXIS2_PLACEMENT_3D('',#98625,#82287,#82288);
#66906=AXIS2_PLACEMENT_3D('',#98627,#82290,#82291);
#66907=AXIS2_PLACEMENT_3D('',#98629,#82293,#82294);
#66908=AXIS2_PLACEMENT_3D('',#98631,#82296,#82297);
#66909=AXIS2_PLACEMENT_3D('',#98633,#82299,#82300);
#66910=AXIS2_PLACEMENT_3D('',#98635,#82302,#82303);
#66911=AXIS2_PLACEMENT_3D('',#98638,#82306,#82307);
#66912=AXIS2_PLACEMENT_3D('',#98639,#82308,#82309);
#66913=AXIS2_PLACEMENT_3D('',#98641,#82311,#82312);
#66914=AXIS2_PLACEMENT_3D('',#98643,#82314,#82315);
#66915=AXIS2_PLACEMENT_3D('',#98645,#82317,#82318);
#66916=AXIS2_PLACEMENT_3D('',#98647,#82320,#82321);
#66917=AXIS2_PLACEMENT_3D('',#98649,#82323,#82324);
#66918=AXIS2_PLACEMENT_3D('',#98651,#82326,#82327);
#66919=AXIS2_PLACEMENT_3D('',#98653,#82329,#82330);
#66920=AXIS2_PLACEMENT_3D('',#98655,#82332,#82333);
#66921=AXIS2_PLACEMENT_3D('',#98657,#82335,#82336);
#66922=AXIS2_PLACEMENT_3D('',#98659,#82338,#82339);
#66923=AXIS2_PLACEMENT_3D('',#98661,#82341,#82342);
#66924=AXIS2_PLACEMENT_3D('',#98663,#82344,#82345);
#66925=AXIS2_PLACEMENT_3D('',#98665,#82347,#82348);
#66926=AXIS2_PLACEMENT_3D('',#98667,#82350,#82351);
#66927=AXIS2_PLACEMENT_3D('',#98669,#82353,#82354);
#66928=AXIS2_PLACEMENT_3D('',#98673,#82357,#82358);
#66929=AXIS2_PLACEMENT_3D('',#98677,#82361,#82362);
#66930=AXIS2_PLACEMENT_3D('',#98681,#82365,#82366);
#66931=AXIS2_PLACEMENT_3D('',#98685,#82369,#82370);
#66932=AXIS2_PLACEMENT_3D('',#98689,#82373,#82374);
#66933=AXIS2_PLACEMENT_3D('',#98693,#82377,#82378);
#66934=AXIS2_PLACEMENT_3D('',#98697,#82381,#82382);
#66935=AXIS2_PLACEMENT_3D('',#98701,#82385,#82386);
#66936=AXIS2_PLACEMENT_3D('',#98705,#82389,#82390);
#66937=AXIS2_PLACEMENT_3D('',#98709,#82393,#82394);
#66938=AXIS2_PLACEMENT_3D('',#98713,#82397,#82398);
#66939=AXIS2_PLACEMENT_3D('',#98717,#82401,#82402);
#66940=AXIS2_PLACEMENT_3D('',#98721,#82405,#82406);
#66941=AXIS2_PLACEMENT_3D('',#98725,#82409,#82410);
#66942=AXIS2_PLACEMENT_3D('',#98729,#82413,#82414);
#66943=AXIS2_PLACEMENT_3D('',#98735,#82418,#82419);
#66944=AXIS2_PLACEMENT_3D('',#98739,#82422,#82423);
#66945=AXIS2_PLACEMENT_3D('',#98743,#82426,#82427);
#66946=AXIS2_PLACEMENT_3D('',#98747,#82430,#82431);
#66947=AXIS2_PLACEMENT_3D('',#98751,#82434,#82435);
#66948=AXIS2_PLACEMENT_3D('',#98755,#82438,#82439);
#66949=AXIS2_PLACEMENT_3D('',#98757,#82441,#82442);
#66950=AXIS2_PLACEMENT_3D('',#98761,#82445,#82446);
#66951=AXIS2_PLACEMENT_3D('',#98763,#82448,#82449);
#66952=AXIS2_PLACEMENT_3D('',#98765,#82451,#82452);
#66953=AXIS2_PLACEMENT_3D('',#98767,#82454,#82455);
#66954=AXIS2_PLACEMENT_3D('',#98769,#82457,#82458);
#66955=AXIS2_PLACEMENT_3D('',#98771,#82460,#82461);
#66956=AXIS2_PLACEMENT_3D('',#98773,#82463,#82464);
#66957=AXIS2_PLACEMENT_3D('',#98775,#82466,#82467);
#66958=AXIS2_PLACEMENT_3D('',#98777,#82469,#82470);
#66959=AXIS2_PLACEMENT_3D('',#98780,#82473,#82474);
#66960=AXIS2_PLACEMENT_3D('',#98781,#82475,#82476);
#66961=AXIS2_PLACEMENT_3D('',#98783,#82478,#82479);
#66962=AXIS2_PLACEMENT_3D('',#98785,#82481,#82482);
#66963=AXIS2_PLACEMENT_3D('',#98787,#82484,#82485);
#66964=AXIS2_PLACEMENT_3D('',#98789,#82487,#82488);
#66965=AXIS2_PLACEMENT_3D('',#98791,#82490,#82491);
#66966=AXIS2_PLACEMENT_3D('',#98793,#82493,#82494);
#66967=AXIS2_PLACEMENT_3D('',#98795,#82496,#82497);
#66968=AXIS2_PLACEMENT_3D('',#98797,#82499,#82500);
#66969=AXIS2_PLACEMENT_3D('',#98799,#82502,#82503);
#66970=AXIS2_PLACEMENT_3D('',#98801,#82505,#82506);
#66971=AXIS2_PLACEMENT_3D('',#98803,#82508,#82509);
#66972=AXIS2_PLACEMENT_3D('',#98805,#82511,#82512);
#66973=AXIS2_PLACEMENT_3D('',#98807,#82514,#82515);
#66974=AXIS2_PLACEMENT_3D('',#98809,#82517,#82518);
#66975=AXIS2_PLACEMENT_3D('',#98811,#82520,#82521);
#66976=AXIS2_PLACEMENT_3D('',#98814,#82524,#82525);
#66977=AXIS2_PLACEMENT_3D('',#98816,#82527,#82528);
#66978=AXIS2_PLACEMENT_3D('',#98819,#82531,#82532);
#66979=AXIS2_PLACEMENT_3D('',#98822,#82535,#82536);
#66980=AXIS2_PLACEMENT_3D('',#98824,#82538,#82539);
#66981=AXIS2_PLACEMENT_3D('',#98827,#82542,#82543);
#66982=AXIS2_PLACEMENT_3D('',#98829,#82545,#82546);
#66983=AXIS2_PLACEMENT_3D('',#98832,#82549,#82550);
#66984=AXIS2_PLACEMENT_3D('',#98834,#82552,#82553);
#66985=AXIS2_PLACEMENT_3D('',#98835,#82554,#82555);
#66986=AXIS2_PLACEMENT_3D('',#98837,#82557,#82558);
#66987=AXIS2_PLACEMENT_3D('',#98838,#82559,#82560);
#66988=AXIS2_PLACEMENT_3D('',#98839,#82561,#82562);
#66989=AXIS2_PLACEMENT_3D('',#98840,#82563,#82564);
#66990=AXIS2_PLACEMENT_3D('',#98844,#82567,#82568);
#66991=AXIS2_PLACEMENT_3D('',#98848,#82571,#82572);
#66992=AXIS2_PLACEMENT_3D('',#98851,#82575,#82576);
#66993=AXIS2_PLACEMENT_3D('',#98854,#82579,#82580);
#66994=AXIS2_PLACEMENT_3D('',#98858,#82583,#82584);
#66995=AXIS2_PLACEMENT_3D('',#98859,#82585,#82586);
#66996=AXIS2_PLACEMENT_3D('',#98860,#82587,#82588);
#66997=AXIS2_PLACEMENT_3D('',#98862,#82590,#82591);
#66998=AXIS2_PLACEMENT_3D('',#98865,#82594,#82595);
#66999=AXIS2_PLACEMENT_3D('',#98868,#82598,#82599);
#67000=AXIS2_PLACEMENT_3D('',#98870,#82601,#82602);
#67001=AXIS2_PLACEMENT_3D('',#98873,#82605,#82606);
#67002=AXIS2_PLACEMENT_3D('',#98874,#82607,#82608);
#67003=AXIS2_PLACEMENT_3D('',#98876,#82610,#82611);
#67004=AXIS2_PLACEMENT_3D('',#98877,#82612,#82613);
#67005=AXIS2_PLACEMENT_3D('',#98881,#82616,#82617);
#67006=AXIS2_PLACEMENT_3D('',#98883,#82619,#82620);
#67007=AXIS2_PLACEMENT_3D('',#98885,#82622,#82623);
#67008=AXIS2_PLACEMENT_3D('',#98887,#82625,#82626);
#67009=AXIS2_PLACEMENT_3D('',#98888,#82627,#82628);
#67010=AXIS2_PLACEMENT_3D('',#98892,#82631,#82632);
#67011=AXIS2_PLACEMENT_3D('',#98896,#82635,#82636);
#67012=AXIS2_PLACEMENT_3D('',#98898,#82638,#82639);
#67013=AXIS2_PLACEMENT_3D('',#98900,#82641,#82642);
#67014=AXIS2_PLACEMENT_3D('',#98906,#82646,#82647);
#67015=AXIS2_PLACEMENT_3D('',#98912,#82651,#82652);
#67016=AXIS2_PLACEMENT_3D('',#98914,#82654,#82655);
#67017=AXIS2_PLACEMENT_3D('',#98916,#82657,#82658);
#67018=AXIS2_PLACEMENT_3D('',#98919,#82661,#82662);
#67019=AXIS2_PLACEMENT_3D('',#98921,#82664,#82665);
#67020=AXIS2_PLACEMENT_3D('',#98925,#82668,#82669);
#67021=AXIS2_PLACEMENT_3D('',#98929,#82672,#82673);
#67022=AXIS2_PLACEMENT_3D('',#98934,#82677,#82678);
#67023=AXIS2_PLACEMENT_3D('',#98936,#82680,#82681);
#67024=AXIS2_PLACEMENT_3D('',#98937,#82682,#82683);
#67025=AXIS2_PLACEMENT_3D('',#98939,#82685,#82686);
#67026=AXIS2_PLACEMENT_3D('',#98941,#82688,#82689);
#67027=AXIS2_PLACEMENT_3D('',#98947,#82693,#82694);
#67028=AXIS2_PLACEMENT_3D('',#98949,#82696,#82697);
#67029=AXIS2_PLACEMENT_3D('',#98953,#82700,#82701);
#67030=AXIS2_PLACEMENT_3D('',#98955,#82703,#82704);
#67031=AXIS2_PLACEMENT_3D('',#98957,#82706,#82707);
#67032=AXIS2_PLACEMENT_3D('',#98959,#82709,#82710);
#67033=AXIS2_PLACEMENT_3D('',#98962,#82713,#82714);
#67034=AXIS2_PLACEMENT_3D('',#98965,#82717,#82718);
#67035=AXIS2_PLACEMENT_3D('',#98968,#82721,#82722);
#67036=AXIS2_PLACEMENT_3D('',#98971,#82725,#82726);
#67037=AXIS2_PLACEMENT_3D('',#98974,#82729,#82730);
#67038=AXIS2_PLACEMENT_3D('',#98975,#82731,#82732);
#67039=AXIS2_PLACEMENT_3D('',#98977,#82734,#82735);
#67040=AXIS2_PLACEMENT_3D('',#98979,#82737,#82738);
#67041=AXIS2_PLACEMENT_3D('',#98981,#82740,#82741);
#67042=AXIS2_PLACEMENT_3D('',#98984,#82744,#82745);
#67043=AXIS2_PLACEMENT_3D('',#98985,#82746,#82747);
#67044=AXIS2_PLACEMENT_3D('',#98986,#82748,#82749);
#67045=AXIS2_PLACEMENT_3D('',#98988,#82751,#82752);
#67046=AXIS2_PLACEMENT_3D('',#98989,#82753,#82754);
#67047=AXIS2_PLACEMENT_3D('',#98991,#82756,#82757);
#67048=AXIS2_PLACEMENT_3D('',#98992,#82758,#82759);
#67049=AXIS2_PLACEMENT_3D('',#98993,#82760,#82761);
#67050=AXIS2_PLACEMENT_3D('',#98995,#82763,#82764);
#67051=AXIS2_PLACEMENT_3D('',#98997,#82766,#82767);
#67052=AXIS2_PLACEMENT_3D('',#99000,#82770,#82771);
#67053=AXIS2_PLACEMENT_3D('',#99001,#82772,#82773);
#67054=AXIS2_PLACEMENT_3D('',#99004,#82776,#82777);
#67055=AXIS2_PLACEMENT_3D('',#99005,#82778,#82779);
#67056=AXIS2_PLACEMENT_3D('',#99009,#82782,#82783);
#67057=AXIS2_PLACEMENT_3D('',#99013,#82786,#82787);
#67058=AXIS2_PLACEMENT_3D('',#99017,#82790,#82791);
#67059=AXIS2_PLACEMENT_3D('',#99021,#82794,#82795);
#67060=AXIS2_PLACEMENT_3D('',#99027,#82799,#82800);
#67061=AXIS2_PLACEMENT_3D('',#99031,#82803,#82804);
#67062=AXIS2_PLACEMENT_3D('',#99035,#82807,#82808);
#67063=AXIS2_PLACEMENT_3D('',#99039,#82812,#82813);
#67064=AXIS2_PLACEMENT_3D('',#99040,#82814,#82815);
#67065=AXIS2_PLACEMENT_3D('',#99041,#82816,#82817);
#67066=AXIS2_PLACEMENT_3D('',#99047,#82821,#82822);
#67067=AXIS2_PLACEMENT_3D('',#99052,#82826,#82827);
#67068=AXIS2_PLACEMENT_3D('',#99055,#82830,#82831);
#67069=AXIS2_PLACEMENT_3D('',#99056,#82832,#82833);
#67070=AXIS2_PLACEMENT_3D('',#99060,#82836,#82837);
#67071=AXIS2_PLACEMENT_3D('',#99061,#82838,#82839);
#67072=AXIS2_PLACEMENT_3D('',#99067,#82843,#82844);
#67073=AXIS2_PLACEMENT_3D('',#99073,#82848,#82849);
#67074=AXIS2_PLACEMENT_3D('',#99079,#82853,#82854);
#67075=AXIS2_PLACEMENT_3D('',#99085,#82858,#82859);
#67076=AXIS2_PLACEMENT_3D('',#99087,#82861,#82862);
#67077=AXIS2_PLACEMENT_3D('',#99089,#82864,#82865);
#67078=AXIS2_PLACEMENT_3D('',#99091,#82867,#82868);
#67079=AXIS2_PLACEMENT_3D('',#99095,#82871,#82872);
#67080=AXIS2_PLACEMENT_3D('',#99099,#82875,#82876);
#67081=AXIS2_PLACEMENT_3D('',#99105,#82880,#82881);
#67082=AXIS2_PLACEMENT_3D('',#99111,#82885,#82886);
#67083=AXIS2_PLACEMENT_3D('',#99113,#82888,#82889);
#67084=AXIS2_PLACEMENT_3D('',#99115,#82891,#82892);
#67085=AXIS2_PLACEMENT_3D('',#99117,#82894,#82895);
#67086=AXIS2_PLACEMENT_3D('',#99123,#82899,#82900);
#67087=AXIS2_PLACEMENT_3D('',#99127,#82903,#82904);
#67088=AXIS2_PLACEMENT_3D('',#99130,#82907,#82908);
#67089=AXIS2_PLACEMENT_3D('',#99134,#82911,#82912);
#67090=AXIS2_PLACEMENT_3D('',#99135,#82913,#82914);
#67091=AXIS2_PLACEMENT_3D('',#99137,#82916,#82917);
#67092=AXIS2_PLACEMENT_3D('',#99143,#82921,#82922);
#67093=AXIS2_PLACEMENT_3D('',#99147,#82925,#82926);
#67094=AXIS2_PLACEMENT_3D('',#99153,#82930,#82931);
#67095=AXIS2_PLACEMENT_3D('',#99159,#82935,#82936);
#67096=AXIS2_PLACEMENT_3D('',#99163,#82939,#82940);
#67097=AXIS2_PLACEMENT_3D('',#99169,#82944,#82945);
#67098=AXIS2_PLACEMENT_3D('',#99175,#82949,#82950);
#67099=AXIS2_PLACEMENT_3D('',#99179,#82953,#82954);
#67100=AXIS2_PLACEMENT_3D('',#99183,#82957,#82958);
#67101=AXIS2_PLACEMENT_3D('',#99185,#82960,#82961);
#67102=AXIS2_PLACEMENT_3D('',#99191,#82965,#82966);
#67103=AXIS2_PLACEMENT_3D('',#99193,#82968,#82969);
#67104=AXIS2_PLACEMENT_3D('',#99197,#82972,#82973);
#67105=AXIS2_PLACEMENT_3D('',#99200,#82976,#82977);
#67106=AXIS2_PLACEMENT_3D('',#99202,#82979,#82980);
#67107=AXIS2_PLACEMENT_3D('',#99204,#82982,#82983);
#67108=AXIS2_PLACEMENT_3D('',#99206,#82985,#82986);
#67109=AXIS2_PLACEMENT_3D('',#99208,#82988,#82989);
#67110=AXIS2_PLACEMENT_3D('',#99209,#82990,#82991);
#67111=AXIS2_PLACEMENT_3D('',#99213,#82994,#82995);
#67112=AXIS2_PLACEMENT_3D('',#99216,#82998,#82999);
#67113=AXIS2_PLACEMENT_3D('',#99218,#83001,#83002);
#67114=AXIS2_PLACEMENT_3D('',#99220,#83004,#83005);
#67115=AXIS2_PLACEMENT_3D('',#99222,#83007,#83008);
#67116=AXIS2_PLACEMENT_3D('',#99225,#83011,#83012);
#67117=AXIS2_PLACEMENT_3D('',#99226,#83013,#83014);
#67118=AXIS2_PLACEMENT_3D('',#99228,#83016,#83017);
#67119=AXIS2_PLACEMENT_3D('',#99230,#83019,#83020);
#67120=AXIS2_PLACEMENT_3D('',#99233,#83023,#83024);
#67121=AXIS2_PLACEMENT_3D('',#99234,#83025,#83026);
#67122=AXIS2_PLACEMENT_3D('',#99240,#83030,#83031);
#67123=AXIS2_PLACEMENT_3D('',#99246,#83035,#83036);
#67124=AXIS2_PLACEMENT_3D('',#99250,#83039,#83040);
#67125=AXIS2_PLACEMENT_3D('',#99254,#83043,#83044);
#67126=AXIS2_PLACEMENT_3D('',#99260,#83048,#83049);
#67127=AXIS2_PLACEMENT_3D('',#99262,#83051,#83052);
#67128=AXIS2_PLACEMENT_3D('',#99268,#83056,#83057);
#67129=AXIS2_PLACEMENT_3D('',#99270,#83059,#83060);
#67130=AXIS2_PLACEMENT_3D('',#99275,#83064,#83065);
#67131=AXIS2_PLACEMENT_3D('',#99277,#83067,#83068);
#67132=AXIS2_PLACEMENT_3D('',#99281,#83071,#83072);
#67133=AXIS2_PLACEMENT_3D('',#99283,#83074,#83075);
#67134=AXIS2_PLACEMENT_3D('',#99285,#83077,#83078);
#67135=AXIS2_PLACEMENT_3D('',#99287,#83080,#83081);
#67136=AXIS2_PLACEMENT_3D('',#99291,#83084,#83085);
#67137=AXIS2_PLACEMENT_3D('',#99295,#83088,#83089);
#67138=AXIS2_PLACEMENT_3D('',#99299,#83092,#83093);
#67139=AXIS2_PLACEMENT_3D('',#99303,#83096,#83097);
#67140=AXIS2_PLACEMENT_3D('',#99307,#83100,#83101);
#67141=AXIS2_PLACEMENT_3D('',#99311,#83104,#83105);
#67142=AXIS2_PLACEMENT_3D('',#99315,#83108,#83109);
#67143=AXIS2_PLACEMENT_3D('',#99319,#83112,#83113);
#67144=AXIS2_PLACEMENT_3D('',#99323,#83116,#83117);
#67145=AXIS2_PLACEMENT_3D('',#99327,#83120,#83121);
#67146=AXIS2_PLACEMENT_3D('',#99331,#83124,#83125);
#67147=AXIS2_PLACEMENT_3D('',#99335,#83128,#83129);
#67148=AXIS2_PLACEMENT_3D('',#99339,#83132,#83133);
#67149=AXIS2_PLACEMENT_3D('',#99343,#83136,#83137);
#67150=AXIS2_PLACEMENT_3D('',#99347,#83140,#83141);
#67151=AXIS2_PLACEMENT_3D('',#99353,#83145,#83146);
#67152=AXIS2_PLACEMENT_3D('',#99357,#83149,#83150);
#67153=AXIS2_PLACEMENT_3D('',#99361,#83153,#83154);
#67154=AXIS2_PLACEMENT_3D('',#99365,#83157,#83158);
#67155=AXIS2_PLACEMENT_3D('',#99369,#83161,#83162);
#67156=AXIS2_PLACEMENT_3D('',#99373,#83165,#83166);
#67157=AXIS2_PLACEMENT_3D('',#99377,#83169,#83170);
#67158=AXIS2_PLACEMENT_3D('',#99381,#83173,#83174);
#67159=AXIS2_PLACEMENT_3D('',#99383,#83176,#83177);
#67160=AXIS2_PLACEMENT_3D('',#99387,#83180,#83181);
#67161=AXIS2_PLACEMENT_3D('',#99389,#83183,#83184);
#67162=AXIS2_PLACEMENT_3D('',#99391,#83186,#83187);
#67163=AXIS2_PLACEMENT_3D('',#99393,#83189,#83190);
#67164=AXIS2_PLACEMENT_3D('',#99395,#83192,#83193);
#67165=AXIS2_PLACEMENT_3D('',#99397,#83195,#83196);
#67166=AXIS2_PLACEMENT_3D('',#99399,#83198,#83199);
#67167=AXIS2_PLACEMENT_3D('',#99402,#83202,#83203);
#67168=AXIS2_PLACEMENT_3D('',#99403,#83204,#83205);
#67169=AXIS2_PLACEMENT_3D('',#99405,#83207,#83208);
#67170=AXIS2_PLACEMENT_3D('',#99407,#83210,#83211);
#67171=AXIS2_PLACEMENT_3D('',#99409,#83213,#83214);
#67172=AXIS2_PLACEMENT_3D('',#99411,#83216,#83217);
#67173=AXIS2_PLACEMENT_3D('',#99413,#83219,#83220);
#67174=AXIS2_PLACEMENT_3D('',#99415,#83222,#83223);
#67175=AXIS2_PLACEMENT_3D('',#99417,#83225,#83226);
#67176=AXIS2_PLACEMENT_3D('',#99419,#83228,#83229);
#67177=AXIS2_PLACEMENT_3D('',#99421,#83231,#83232);
#67178=AXIS2_PLACEMENT_3D('',#99423,#83234,#83235);
#67179=AXIS2_PLACEMENT_3D('',#99425,#83237,#83238);
#67180=AXIS2_PLACEMENT_3D('',#99427,#83240,#83241);
#67181=AXIS2_PLACEMENT_3D('',#99429,#83243,#83244);
#67182=AXIS2_PLACEMENT_3D('',#99431,#83246,#83247);
#67183=AXIS2_PLACEMENT_3D('',#99433,#83249,#83250);
#67184=AXIS2_PLACEMENT_3D('',#99437,#83253,#83254);
#67185=AXIS2_PLACEMENT_3D('',#99441,#83257,#83258);
#67186=AXIS2_PLACEMENT_3D('',#99445,#83261,#83262);
#67187=AXIS2_PLACEMENT_3D('',#99449,#83265,#83266);
#67188=AXIS2_PLACEMENT_3D('',#99453,#83269,#83270);
#67189=AXIS2_PLACEMENT_3D('',#99457,#83273,#83274);
#67190=AXIS2_PLACEMENT_3D('',#99461,#83277,#83278);
#67191=AXIS2_PLACEMENT_3D('',#99465,#83281,#83282);
#67192=AXIS2_PLACEMENT_3D('',#99469,#83285,#83286);
#67193=AXIS2_PLACEMENT_3D('',#99473,#83289,#83290);
#67194=AXIS2_PLACEMENT_3D('',#99477,#83293,#83294);
#67195=AXIS2_PLACEMENT_3D('',#99481,#83297,#83298);
#67196=AXIS2_PLACEMENT_3D('',#99485,#83301,#83302);
#67197=AXIS2_PLACEMENT_3D('',#99489,#83305,#83306);
#67198=AXIS2_PLACEMENT_3D('',#99493,#83309,#83310);
#67199=AXIS2_PLACEMENT_3D('',#99499,#83314,#83315);
#67200=AXIS2_PLACEMENT_3D('',#99503,#83318,#83319);
#67201=AXIS2_PLACEMENT_3D('',#99507,#83322,#83323);
#67202=AXIS2_PLACEMENT_3D('',#99511,#83326,#83327);
#67203=AXIS2_PLACEMENT_3D('',#99515,#83330,#83331);
#67204=AXIS2_PLACEMENT_3D('',#99519,#83334,#83335);
#67205=AXIS2_PLACEMENT_3D('',#99521,#83337,#83338);
#67206=AXIS2_PLACEMENT_3D('',#99525,#83341,#83342);
#67207=AXIS2_PLACEMENT_3D('',#99527,#83344,#83345);
#67208=AXIS2_PLACEMENT_3D('',#99529,#83347,#83348);
#67209=AXIS2_PLACEMENT_3D('',#99531,#83350,#83351);
#67210=AXIS2_PLACEMENT_3D('',#99533,#83353,#83354);
#67211=AXIS2_PLACEMENT_3D('',#99535,#83356,#83357);
#67212=AXIS2_PLACEMENT_3D('',#99537,#83359,#83360);
#67213=AXIS2_PLACEMENT_3D('',#99539,#83362,#83363);
#67214=AXIS2_PLACEMENT_3D('',#99541,#83365,#83366);
#67215=AXIS2_PLACEMENT_3D('',#99544,#83369,#83370);
#67216=AXIS2_PLACEMENT_3D('',#99545,#83371,#83372);
#67217=AXIS2_PLACEMENT_3D('',#99547,#83374,#83375);
#67218=AXIS2_PLACEMENT_3D('',#99549,#83377,#83378);
#67219=AXIS2_PLACEMENT_3D('',#99551,#83380,#83381);
#67220=AXIS2_PLACEMENT_3D('',#99553,#83383,#83384);
#67221=AXIS2_PLACEMENT_3D('',#99555,#83386,#83387);
#67222=AXIS2_PLACEMENT_3D('',#99557,#83389,#83390);
#67223=AXIS2_PLACEMENT_3D('',#99559,#83392,#83393);
#67224=AXIS2_PLACEMENT_3D('',#99561,#83395,#83396);
#67225=AXIS2_PLACEMENT_3D('',#99563,#83398,#83399);
#67226=AXIS2_PLACEMENT_3D('',#99565,#83401,#83402);
#67227=AXIS2_PLACEMENT_3D('',#99567,#83404,#83405);
#67228=AXIS2_PLACEMENT_3D('',#99569,#83407,#83408);
#67229=AXIS2_PLACEMENT_3D('',#99571,#83410,#83411);
#67230=AXIS2_PLACEMENT_3D('',#99573,#83413,#83414);
#67231=AXIS2_PLACEMENT_3D('',#99575,#83416,#83417);
#67232=AXIS2_PLACEMENT_3D('',#99578,#83420,#83421);
#67233=AXIS2_PLACEMENT_3D('',#99580,#83423,#83424);
#67234=AXIS2_PLACEMENT_3D('',#99583,#83427,#83428);
#67235=AXIS2_PLACEMENT_3D('',#99586,#83431,#83432);
#67236=AXIS2_PLACEMENT_3D('',#99588,#83434,#83435);
#67237=AXIS2_PLACEMENT_3D('',#99591,#83438,#83439);
#67238=AXIS2_PLACEMENT_3D('',#99593,#83441,#83442);
#67239=AXIS2_PLACEMENT_3D('',#99596,#83445,#83446);
#67240=AXIS2_PLACEMENT_3D('',#99597,#83447,#83448);
#67241=AXIS2_PLACEMENT_3D('',#99599,#83450,#83451);
#67242=AXIS2_PLACEMENT_3D('',#99600,#83452,#83453);
#67243=AXIS2_PLACEMENT_3D('',#99602,#83455,#83456);
#67244=AXIS2_PLACEMENT_3D('',#99603,#83457,#83458);
#67245=AXIS2_PLACEMENT_3D('',#99604,#83459,#83460);
#67246=AXIS2_PLACEMENT_3D('',#99608,#83463,#83464);
#67247=AXIS2_PLACEMENT_3D('',#99612,#83467,#83468);
#67248=AXIS2_PLACEMENT_3D('',#99615,#83471,#83472);
#67249=AXIS2_PLACEMENT_3D('',#99618,#83475,#83476);
#67250=AXIS2_PLACEMENT_3D('',#99622,#83479,#83480);
#67251=AXIS2_PLACEMENT_3D('',#99623,#83481,#83482);
#67252=AXIS2_PLACEMENT_3D('',#99624,#83483,#83484);
#67253=AXIS2_PLACEMENT_3D('',#99626,#83486,#83487);
#67254=AXIS2_PLACEMENT_3D('',#99629,#83490,#83491);
#67255=AXIS2_PLACEMENT_3D('',#99632,#83494,#83495);
#67256=AXIS2_PLACEMENT_3D('',#99634,#83497,#83498);
#67257=AXIS2_PLACEMENT_3D('',#99637,#83501,#83502);
#67258=AXIS2_PLACEMENT_3D('',#99638,#83503,#83504);
#67259=AXIS2_PLACEMENT_3D('',#99640,#83506,#83507);
#67260=AXIS2_PLACEMENT_3D('',#99641,#83508,#83509);
#67261=AXIS2_PLACEMENT_3D('',#99645,#83512,#83513);
#67262=AXIS2_PLACEMENT_3D('',#99647,#83515,#83516);
#67263=AXIS2_PLACEMENT_3D('',#99649,#83518,#83519);
#67264=AXIS2_PLACEMENT_3D('',#99651,#83521,#83522);
#67265=AXIS2_PLACEMENT_3D('',#99652,#83523,#83524);
#67266=AXIS2_PLACEMENT_3D('',#99656,#83527,#83528);
#67267=AXIS2_PLACEMENT_3D('',#99660,#83531,#83532);
#67268=AXIS2_PLACEMENT_3D('',#99662,#83534,#83535);
#67269=AXIS2_PLACEMENT_3D('',#99664,#83537,#83538);
#67270=AXIS2_PLACEMENT_3D('',#99670,#83542,#83543);
#67271=AXIS2_PLACEMENT_3D('',#99676,#83547,#83548);
#67272=AXIS2_PLACEMENT_3D('',#99678,#83550,#83551);
#67273=AXIS2_PLACEMENT_3D('',#99680,#83553,#83554);
#67274=AXIS2_PLACEMENT_3D('',#99683,#83557,#83558);
#67275=AXIS2_PLACEMENT_3D('',#99685,#83560,#83561);
#67276=AXIS2_PLACEMENT_3D('',#99689,#83564,#83565);
#67277=AXIS2_PLACEMENT_3D('',#99693,#83568,#83569);
#67278=AXIS2_PLACEMENT_3D('',#99698,#83573,#83574);
#67279=AXIS2_PLACEMENT_3D('',#99700,#83576,#83577);
#67280=AXIS2_PLACEMENT_3D('',#99701,#83578,#83579);
#67281=AXIS2_PLACEMENT_3D('',#99703,#83581,#83582);
#67282=AXIS2_PLACEMENT_3D('',#99705,#83584,#83585);
#67283=AXIS2_PLACEMENT_3D('',#99711,#83589,#83590);
#67284=AXIS2_PLACEMENT_3D('',#99713,#83592,#83593);
#67285=AXIS2_PLACEMENT_3D('',#99717,#83596,#83597);
#67286=AXIS2_PLACEMENT_3D('',#99719,#83599,#83600);
#67287=AXIS2_PLACEMENT_3D('',#99721,#83602,#83603);
#67288=AXIS2_PLACEMENT_3D('',#99723,#83605,#83606);
#67289=AXIS2_PLACEMENT_3D('',#99726,#83609,#83610);
#67290=AXIS2_PLACEMENT_3D('',#99729,#83613,#83614);
#67291=AXIS2_PLACEMENT_3D('',#99732,#83617,#83618);
#67292=AXIS2_PLACEMENT_3D('',#99734,#83620,#83621);
#67293=AXIS2_PLACEMENT_3D('',#99736,#83623,#83624);
#67294=AXIS2_PLACEMENT_3D('',#99739,#83627,#83628);
#67295=AXIS2_PLACEMENT_3D('',#99742,#83631,#83632);
#67296=AXIS2_PLACEMENT_3D('',#99744,#83634,#83635);
#67297=AXIS2_PLACEMENT_3D('',#99747,#83638,#83639);
#67298=AXIS2_PLACEMENT_3D('',#99749,#83641,#83642);
#67299=AXIS2_PLACEMENT_3D('',#99750,#83643,#83644);
#67300=AXIS2_PLACEMENT_3D('',#99751,#83645,#83646);
#67301=AXIS2_PLACEMENT_3D('',#99753,#83648,#83649);
#67302=AXIS2_PLACEMENT_3D('',#99754,#83650,#83651);
#67303=AXIS2_PLACEMENT_3D('',#99755,#83652,#83653);
#67304=AXIS2_PLACEMENT_3D('',#99756,#83654,#83655);
#67305=AXIS2_PLACEMENT_3D('',#99758,#83657,#83658);
#67306=AXIS2_PLACEMENT_3D('',#99760,#83660,#83661);
#67307=AXIS2_PLACEMENT_3D('',#99761,#83662,#83663);
#67308=AXIS2_PLACEMENT_3D('',#99764,#83666,#83667);
#67309=AXIS2_PLACEMENT_3D('',#99765,#83668,#83669);
#67310=AXIS2_PLACEMENT_3D('',#99768,#83672,#83673);
#67311=AXIS2_PLACEMENT_3D('',#99769,#83674,#83675);
#67312=AXIS2_PLACEMENT_3D('',#99773,#83678,#83679);
#67313=AXIS2_PLACEMENT_3D('',#99777,#83682,#83683);
#67314=AXIS2_PLACEMENT_3D('',#99781,#83686,#83687);
#67315=AXIS2_PLACEMENT_3D('',#99785,#83690,#83691);
#67316=AXIS2_PLACEMENT_3D('',#99791,#83695,#83696);
#67317=AXIS2_PLACEMENT_3D('',#99795,#83699,#83700);
#67318=AXIS2_PLACEMENT_3D('',#99799,#83703,#83704);
#67319=AXIS2_PLACEMENT_3D('',#99803,#83708,#83709);
#67320=AXIS2_PLACEMENT_3D('',#99804,#83710,#83711);
#67321=AXIS2_PLACEMENT_3D('',#99805,#83712,#83713);
#67322=AXIS2_PLACEMENT_3D('',#99811,#83717,#83718);
#67323=AXIS2_PLACEMENT_3D('',#99816,#83722,#83723);
#67324=AXIS2_PLACEMENT_3D('',#99819,#83726,#83727);
#67325=AXIS2_PLACEMENT_3D('',#99820,#83728,#83729);
#67326=AXIS2_PLACEMENT_3D('',#99824,#83732,#83733);
#67327=AXIS2_PLACEMENT_3D('',#99825,#83734,#83735);
#67328=AXIS2_PLACEMENT_3D('',#99831,#83739,#83740);
#67329=AXIS2_PLACEMENT_3D('',#99837,#83744,#83745);
#67330=AXIS2_PLACEMENT_3D('',#99843,#83749,#83750);
#67331=AXIS2_PLACEMENT_3D('',#99846,#83753,#83754);
#67332=AXIS2_PLACEMENT_3D('',#99848,#83756,#83757);
#67333=AXIS2_PLACEMENT_3D('',#99854,#83761,#83762);
#67334=AXIS2_PLACEMENT_3D('',#99855,#83763,#83764);
#67335=AXIS2_PLACEMENT_3D('',#99859,#83767,#83768);
#67336=AXIS2_PLACEMENT_3D('',#99865,#83772,#83773);
#67337=AXIS2_PLACEMENT_3D('',#99867,#83775,#83776);
#67338=AXIS2_PLACEMENT_3D('',#99869,#83778,#83779);
#67339=AXIS2_PLACEMENT_3D('',#99873,#83782,#83783);
#67340=AXIS2_PLACEMENT_3D('',#99879,#83787,#83788);
#67341=AXIS2_PLACEMENT_3D('',#99883,#83791,#83792);
#67342=AXIS2_PLACEMENT_3D('',#99887,#83795,#83796);
#67343=AXIS2_PLACEMENT_3D('',#99889,#83798,#83799);
#67344=AXIS2_PLACEMENT_3D('',#99893,#83802,#83803);
#67345=AXIS2_PLACEMENT_3D('',#99897,#83806,#83807);
#67346=AXIS2_PLACEMENT_3D('',#99899,#83809,#83810);
#67347=AXIS2_PLACEMENT_3D('',#99901,#83812,#83813);
#67348=AXIS2_PLACEMENT_3D('',#99907,#83817,#83818);
#67349=AXIS2_PLACEMENT_3D('',#99913,#83822,#83823);
#67350=AXIS2_PLACEMENT_3D('',#99919,#83827,#83828);
#67351=AXIS2_PLACEMENT_3D('',#99922,#83831,#83832);
#67352=AXIS2_PLACEMENT_3D('',#99924,#83834,#83835);
#67353=AXIS2_PLACEMENT_3D('',#99930,#83839,#83840);
#67354=AXIS2_PLACEMENT_3D('',#99931,#83841,#83842);
#67355=AXIS2_PLACEMENT_3D('',#99935,#83845,#83846);
#67356=AXIS2_PLACEMENT_3D('',#99941,#83850,#83851);
#67357=AXIS2_PLACEMENT_3D('',#99943,#83853,#83854);
#67358=AXIS2_PLACEMENT_3D('',#99945,#83856,#83857);
#67359=AXIS2_PLACEMENT_3D('',#99949,#83860,#83861);
#67360=AXIS2_PLACEMENT_3D('',#99953,#83864,#83865);
#67361=AXIS2_PLACEMENT_3D('',#99959,#83869,#83870);
#67362=AXIS2_PLACEMENT_3D('',#99963,#83873,#83874);
#67363=AXIS2_PLACEMENT_3D('',#99969,#83878,#83879);
#67364=AXIS2_PLACEMENT_3D('',#99971,#83881,#83882);
#67365=AXIS2_PLACEMENT_3D('',#99973,#83884,#83885);
#67366=AXIS2_PLACEMENT_3D('',#99975,#83887,#83888);
#67367=AXIS2_PLACEMENT_3D('',#99977,#83890,#83891);
#67368=AXIS2_PLACEMENT_3D('',#99980,#83894,#83895);
#67369=AXIS2_PLACEMENT_3D('',#99982,#83897,#83898);
#67370=AXIS2_PLACEMENT_3D('',#99984,#83900,#83901);
#67371=AXIS2_PLACEMENT_3D('',#99986,#83903,#83904);
#67372=AXIS2_PLACEMENT_3D('',#99989,#83907,#83908);
#67373=AXIS2_PLACEMENT_3D('',#99990,#83909,#83910);
#67374=AXIS2_PLACEMENT_3D('',#99992,#83912,#83913);
#67375=AXIS2_PLACEMENT_3D('',#99994,#83915,#83916);
#67376=AXIS2_PLACEMENT_3D('',#99997,#83919,#83920);
#67377=AXIS2_PLACEMENT_3D('',#99998,#83921,#83922);
#67378=AXIS2_PLACEMENT_3D('',#100004,#83926,#83927);
#67379=AXIS2_PLACEMENT_3D('',#100010,#83931,#83932);
#67380=AXIS2_PLACEMENT_3D('',#100014,#83935,#83936);
#67381=AXIS2_PLACEMENT_3D('',#100018,#83939,#83940);
#67382=AXIS2_PLACEMENT_3D('',#100023,#83944,#83945);
#67383=AXIS2_PLACEMENT_3D('',#100025,#83947,#83948);
#67384=AXIS2_PLACEMENT_3D('',#100029,#83951,#83952);
#67385=AXIS2_PLACEMENT_3D('',#100031,#83954,#83955);
#67386=AXIS2_PLACEMENT_3D('',#100035,#83958,#83959);
#67387=AXIS2_PLACEMENT_3D('',#100039,#83962,#83963);
#67388=AXIS2_PLACEMENT_3D('',#100043,#83966,#83967);
#67389=AXIS2_PLACEMENT_3D('',#100047,#83970,#83971);
#67390=AXIS2_PLACEMENT_3D('',#100049,#83973,#83974);
#67391=AXIS2_PLACEMENT_3D('',#100051,#83976,#83977);
#67392=AXIS2_PLACEMENT_3D('',#100055,#83980,#83981);
#67393=AXIS2_PLACEMENT_3D('',#100059,#83984,#83985);
#67394=AXIS2_PLACEMENT_3D('',#100063,#83988,#83989);
#67395=AXIS2_PLACEMENT_3D('',#100067,#83992,#83993);
#67396=AXIS2_PLACEMENT_3D('',#100071,#83996,#83997);
#67397=AXIS2_PLACEMENT_3D('',#100075,#84000,#84001);
#67398=AXIS2_PLACEMENT_3D('',#100079,#84004,#84005);
#67399=AXIS2_PLACEMENT_3D('',#100083,#84008,#84009);
#67400=AXIS2_PLACEMENT_3D('',#100087,#84012,#84013);
#67401=AXIS2_PLACEMENT_3D('',#100091,#84016,#84017);
#67402=AXIS2_PLACEMENT_3D('',#100095,#84020,#84021);
#67403=AXIS2_PLACEMENT_3D('',#100099,#84024,#84025);
#67404=AXIS2_PLACEMENT_3D('',#100103,#84028,#84029);
#67405=AXIS2_PLACEMENT_3D('',#100107,#84032,#84033);
#67406=AXIS2_PLACEMENT_3D('',#100111,#84036,#84037);
#67407=AXIS2_PLACEMENT_3D('',#100117,#84041,#84042);
#67408=AXIS2_PLACEMENT_3D('',#100121,#84045,#84046);
#67409=AXIS2_PLACEMENT_3D('',#100125,#84049,#84050);
#67410=AXIS2_PLACEMENT_3D('',#100129,#84053,#84054);
#67411=AXIS2_PLACEMENT_3D('',#100133,#84057,#84058);
#67412=AXIS2_PLACEMENT_3D('',#100137,#84061,#84062);
#67413=AXIS2_PLACEMENT_3D('',#100141,#84065,#84066);
#67414=AXIS2_PLACEMENT_3D('',#100145,#84069,#84070);
#67415=AXIS2_PLACEMENT_3D('',#100147,#84072,#84073);
#67416=AXIS2_PLACEMENT_3D('',#100151,#84076,#84077);
#67417=AXIS2_PLACEMENT_3D('',#100153,#84079,#84080);
#67418=AXIS2_PLACEMENT_3D('',#100155,#84082,#84083);
#67419=AXIS2_PLACEMENT_3D('',#100157,#84085,#84086);
#67420=AXIS2_PLACEMENT_3D('',#100159,#84088,#84089);
#67421=AXIS2_PLACEMENT_3D('',#100161,#84091,#84092);
#67422=AXIS2_PLACEMENT_3D('',#100163,#84094,#84095);
#67423=AXIS2_PLACEMENT_3D('',#100166,#84098,#84099);
#67424=AXIS2_PLACEMENT_3D('',#100167,#84100,#84101);
#67425=AXIS2_PLACEMENT_3D('',#100169,#84103,#84104);
#67426=AXIS2_PLACEMENT_3D('',#100171,#84106,#84107);
#67427=AXIS2_PLACEMENT_3D('',#100173,#84109,#84110);
#67428=AXIS2_PLACEMENT_3D('',#100175,#84112,#84113);
#67429=AXIS2_PLACEMENT_3D('',#100177,#84115,#84116);
#67430=AXIS2_PLACEMENT_3D('',#100179,#84118,#84119);
#67431=AXIS2_PLACEMENT_3D('',#100181,#84121,#84122);
#67432=AXIS2_PLACEMENT_3D('',#100183,#84124,#84125);
#67433=AXIS2_PLACEMENT_3D('',#100185,#84127,#84128);
#67434=AXIS2_PLACEMENT_3D('',#100187,#84130,#84131);
#67435=AXIS2_PLACEMENT_3D('',#100189,#84133,#84134);
#67436=AXIS2_PLACEMENT_3D('',#100191,#84136,#84137);
#67437=AXIS2_PLACEMENT_3D('',#100193,#84139,#84140);
#67438=AXIS2_PLACEMENT_3D('',#100195,#84142,#84143);
#67439=AXIS2_PLACEMENT_3D('',#100197,#84145,#84146);
#67440=AXIS2_PLACEMENT_3D('',#100201,#84149,#84150);
#67441=AXIS2_PLACEMENT_3D('',#100205,#84153,#84154);
#67442=AXIS2_PLACEMENT_3D('',#100209,#84157,#84158);
#67443=AXIS2_PLACEMENT_3D('',#100213,#84161,#84162);
#67444=AXIS2_PLACEMENT_3D('',#100217,#84165,#84166);
#67445=AXIS2_PLACEMENT_3D('',#100221,#84169,#84170);
#67446=AXIS2_PLACEMENT_3D('',#100225,#84173,#84174);
#67447=AXIS2_PLACEMENT_3D('',#100229,#84177,#84178);
#67448=AXIS2_PLACEMENT_3D('',#100233,#84181,#84182);
#67449=AXIS2_PLACEMENT_3D('',#100237,#84185,#84186);
#67450=AXIS2_PLACEMENT_3D('',#100241,#84189,#84190);
#67451=AXIS2_PLACEMENT_3D('',#100245,#84193,#84194);
#67452=AXIS2_PLACEMENT_3D('',#100249,#84197,#84198);
#67453=AXIS2_PLACEMENT_3D('',#100253,#84201,#84202);
#67454=AXIS2_PLACEMENT_3D('',#100257,#84205,#84206);
#67455=AXIS2_PLACEMENT_3D('',#100263,#84210,#84211);
#67456=AXIS2_PLACEMENT_3D('',#100267,#84214,#84215);
#67457=AXIS2_PLACEMENT_3D('',#100271,#84218,#84219);
#67458=AXIS2_PLACEMENT_3D('',#100275,#84222,#84223);
#67459=AXIS2_PLACEMENT_3D('',#100279,#84226,#84227);
#67460=AXIS2_PLACEMENT_3D('',#100283,#84230,#84231);
#67461=AXIS2_PLACEMENT_3D('',#100285,#84233,#84234);
#67462=AXIS2_PLACEMENT_3D('',#100289,#84237,#84238);
#67463=AXIS2_PLACEMENT_3D('',#100291,#84240,#84241);
#67464=AXIS2_PLACEMENT_3D('',#100293,#84243,#84244);
#67465=AXIS2_PLACEMENT_3D('',#100295,#84246,#84247);
#67466=AXIS2_PLACEMENT_3D('',#100297,#84249,#84250);
#67467=AXIS2_PLACEMENT_3D('',#100299,#84252,#84253);
#67468=AXIS2_PLACEMENT_3D('',#100301,#84255,#84256);
#67469=AXIS2_PLACEMENT_3D('',#100303,#84258,#84259);
#67470=AXIS2_PLACEMENT_3D('',#100305,#84261,#84262);
#67471=AXIS2_PLACEMENT_3D('',#100308,#84265,#84266);
#67472=AXIS2_PLACEMENT_3D('',#100309,#84267,#84268);
#67473=AXIS2_PLACEMENT_3D('',#100311,#84270,#84271);
#67474=AXIS2_PLACEMENT_3D('',#100313,#84273,#84274);
#67475=AXIS2_PLACEMENT_3D('',#100315,#84276,#84277);
#67476=AXIS2_PLACEMENT_3D('',#100317,#84279,#84280);
#67477=AXIS2_PLACEMENT_3D('',#100319,#84282,#84283);
#67478=AXIS2_PLACEMENT_3D('',#100321,#84285,#84286);
#67479=AXIS2_PLACEMENT_3D('',#100323,#84288,#84289);
#67480=AXIS2_PLACEMENT_3D('',#100325,#84291,#84292);
#67481=AXIS2_PLACEMENT_3D('',#100327,#84294,#84295);
#67482=AXIS2_PLACEMENT_3D('',#100329,#84297,#84298);
#67483=AXIS2_PLACEMENT_3D('',#100331,#84300,#84301);
#67484=AXIS2_PLACEMENT_3D('',#100333,#84303,#84304);
#67485=AXIS2_PLACEMENT_3D('',#100335,#84306,#84307);
#67486=AXIS2_PLACEMENT_3D('',#100337,#84309,#84310);
#67487=AXIS2_PLACEMENT_3D('',#100339,#84312,#84313);
#67488=AXIS2_PLACEMENT_3D('',#100342,#84316,#84317);
#67489=AXIS2_PLACEMENT_3D('',#100344,#84319,#84320);
#67490=AXIS2_PLACEMENT_3D('',#100347,#84323,#84324);
#67491=AXIS2_PLACEMENT_3D('',#100350,#84327,#84328);
#67492=AXIS2_PLACEMENT_3D('',#100352,#84330,#84331);
#67493=AXIS2_PLACEMENT_3D('',#100354,#84333,#84334);
#67494=AXIS2_PLACEMENT_3D('',#100356,#84336,#84337);
#67495=AXIS2_PLACEMENT_3D('',#100358,#84339,#84340);
#67496=AXIS2_PLACEMENT_3D('',#100360,#84342,#84343);
#67497=AXIS2_PLACEMENT_3D('',#100362,#84345,#84346);
#67498=AXIS2_PLACEMENT_3D('',#100364,#84348,#84349);
#67499=AXIS2_PLACEMENT_3D('',#100366,#84351,#84352);
#67500=AXIS2_PLACEMENT_3D('',#100367,#84353,#84354);
#67501=AXIS2_PLACEMENT_3D('',#100368,#84355,#84356);
#67502=AXIS2_PLACEMENT_3D('',#100372,#84359,#84360);
#67503=AXIS2_PLACEMENT_3D('',#100376,#84363,#84364);
#67504=AXIS2_PLACEMENT_3D('',#100380,#84367,#84368);
#67505=AXIS2_PLACEMENT_3D('',#100384,#84371,#84372);
#67506=AXIS2_PLACEMENT_3D('',#100386,#84374,#84375);
#67507=AXIS2_PLACEMENT_3D('',#100389,#84378,#84379);
#67508=AXIS2_PLACEMENT_3D('',#100391,#84381,#84382);
#67509=AXIS2_PLACEMENT_3D('',#100392,#84383,#84384);
#67510=AXIS2_PLACEMENT_3D('',#100395,#84387,#84388);
#67511=AXIS2_PLACEMENT_3D('',#100397,#84390,#84391);
#67512=AXIS2_PLACEMENT_3D('',#100399,#84393,#84394);
#67513=AXIS2_PLACEMENT_3D('',#100400,#84395,#84396);
#67514=AXIS2_PLACEMENT_3D('',#100403,#84399,#84400);
#67515=AXIS2_PLACEMENT_3D('',#100405,#84402,#84403);
#67516=AXIS2_PLACEMENT_3D('',#100407,#84405,#84406);
#67517=AXIS2_PLACEMENT_3D('',#100409,#84408,#84409);
#67518=AXIS2_PLACEMENT_3D('',#100410,#84410,#84411);
#67519=AXIS2_PLACEMENT_3D('',#100413,#84414,#84415);
#67520=AXIS2_PLACEMENT_3D('',#100414,#84416,#84417);
#67521=AXIS2_PLACEMENT_3D('',#100416,#84419,#84420);
#67522=AXIS2_PLACEMENT_3D('',#100420,#84423,#84424);
#67523=AXIS2_PLACEMENT_3D('',#100424,#84427,#84428);
#67524=AXIS2_PLACEMENT_3D('',#100426,#84430,#84431);
#67525=AXIS2_PLACEMENT_3D('',#100428,#84433,#84434);
#67526=AXIS2_PLACEMENT_3D('',#100434,#84438,#84439);
#67527=AXIS2_PLACEMENT_3D('',#100440,#84443,#84444);
#67528=AXIS2_PLACEMENT_3D('',#100442,#84446,#84447);
#67529=AXIS2_PLACEMENT_3D('',#100444,#84449,#84450);
#67530=AXIS2_PLACEMENT_3D('',#100447,#84453,#84454);
#67531=AXIS2_PLACEMENT_3D('',#100449,#84456,#84457);
#67532=AXIS2_PLACEMENT_3D('',#100453,#84460,#84461);
#67533=AXIS2_PLACEMENT_3D('',#100457,#84464,#84465);
#67534=AXIS2_PLACEMENT_3D('',#100462,#84469,#84470);
#67535=AXIS2_PLACEMENT_3D('',#100464,#84472,#84473);
#67536=AXIS2_PLACEMENT_3D('',#100465,#84474,#84475);
#67537=AXIS2_PLACEMENT_3D('',#100467,#84477,#84478);
#67538=AXIS2_PLACEMENT_3D('',#100469,#84480,#84481);
#67539=AXIS2_PLACEMENT_3D('',#100475,#84485,#84486);
#67540=AXIS2_PLACEMENT_3D('',#100477,#84488,#84489);
#67541=AXIS2_PLACEMENT_3D('',#100481,#84492,#84493);
#67542=AXIS2_PLACEMENT_3D('',#100483,#84495,#84496);
#67543=AXIS2_PLACEMENT_3D('',#100485,#84498,#84499);
#67544=AXIS2_PLACEMENT_3D('',#100487,#84501,#84502);
#67545=AXIS2_PLACEMENT_3D('',#100490,#84505,#84506);
#67546=AXIS2_PLACEMENT_3D('',#100492,#84508,#84509);
#67547=AXIS2_PLACEMENT_3D('',#100495,#84512,#84513);
#67548=AXIS2_PLACEMENT_3D('',#100496,#84514,#84515);
#67549=AXIS2_PLACEMENT_3D('',#100499,#84518,#84519);
#67550=AXIS2_PLACEMENT_3D('',#100501,#84521,#84522);
#67551=AXIS2_PLACEMENT_3D('',#100502,#84523,#84524);
#67552=AXIS2_PLACEMENT_3D('',#100505,#84527,#84528);
#67553=AXIS2_PLACEMENT_3D('',#100506,#84529,#84530);
#67554=AXIS2_PLACEMENT_3D('',#100508,#84532,#84533);
#67555=AXIS2_PLACEMENT_3D('',#100509,#84534,#84535);
#67556=AXIS2_PLACEMENT_3D('',#100512,#84538,#84539);
#67557=AXIS2_PLACEMENT_3D('',#100514,#84541,#84542);
#67558=AXIS2_PLACEMENT_3D('',#100517,#84545,#84546);
#67559=AXIS2_PLACEMENT_3D('',#100518,#84547,#84548);
#67560=AXIS2_PLACEMENT_3D('',#100520,#84550,#84551);
#67561=AXIS2_PLACEMENT_3D('',#100523,#84554,#84555);
#67562=AXIS2_PLACEMENT_3D('',#100524,#84556,#84557);
#67563=AXIS2_PLACEMENT_3D('',#100525,#84558,#84559);
#67564=AXIS2_PLACEMENT_3D('',#100528,#84562,#84563);
#67565=AXIS2_PLACEMENT_3D('',#100529,#84564,#84565);
#67566=AXIS2_PLACEMENT_3D('',#100532,#84568,#84569);
#67567=AXIS2_PLACEMENT_3D('',#100533,#84570,#84571);
#67568=AXIS2_PLACEMENT_3D('',#100537,#84574,#84575);
#67569=AXIS2_PLACEMENT_3D('',#100541,#84578,#84579);
#67570=AXIS2_PLACEMENT_3D('',#100545,#84582,#84583);
#67571=AXIS2_PLACEMENT_3D('',#100549,#84586,#84587);
#67572=AXIS2_PLACEMENT_3D('',#100555,#84591,#84592);
#67573=AXIS2_PLACEMENT_3D('',#100559,#84595,#84596);
#67574=AXIS2_PLACEMENT_3D('',#100563,#84599,#84600);
#67575=AXIS2_PLACEMENT_3D('',#100567,#84604,#84605);
#67576=AXIS2_PLACEMENT_3D('',#100568,#84606,#84607);
#67577=AXIS2_PLACEMENT_3D('',#100569,#84608,#84609);
#67578=AXIS2_PLACEMENT_3D('',#100575,#84613,#84614);
#67579=AXIS2_PLACEMENT_3D('',#100580,#84618,#84619);
#67580=AXIS2_PLACEMENT_3D('',#100583,#84622,#84623);
#67581=AXIS2_PLACEMENT_3D('',#100584,#84624,#84625);
#67582=AXIS2_PLACEMENT_3D('',#100588,#84628,#84629);
#67583=AXIS2_PLACEMENT_3D('',#100589,#84630,#84631);
#67584=AXIS2_PLACEMENT_3D('',#100595,#84635,#84636);
#67585=AXIS2_PLACEMENT_3D('',#100601,#84640,#84641);
#67586=AXIS2_PLACEMENT_3D('',#100603,#84643,#84644);
#67587=AXIS2_PLACEMENT_3D('',#100607,#84647,#84648);
#67588=AXIS2_PLACEMENT_3D('',#100611,#84651,#84652);
#67589=AXIS2_PLACEMENT_3D('',#100617,#84656,#84657);
#67590=AXIS2_PLACEMENT_3D('',#100623,#84661,#84662);
#67591=AXIS2_PLACEMENT_3D('',#100627,#84665,#84666);
#67592=AXIS2_PLACEMENT_3D('',#100631,#84669,#84670);
#67593=AXIS2_PLACEMENT_3D('',#100635,#84673,#84674);
#67594=AXIS2_PLACEMENT_3D('',#100639,#84677,#84678);
#67595=AXIS2_PLACEMENT_3D('',#100643,#84681,#84682);
#67596=AXIS2_PLACEMENT_3D('',#100649,#84686,#84687);
#67597=AXIS2_PLACEMENT_3D('',#100652,#84690,#84691);
#67598=AXIS2_PLACEMENT_3D('',#100654,#84693,#84694);
#67599=AXIS2_PLACEMENT_3D('',#100657,#84697,#84698);
#67600=AXIS2_PLACEMENT_3D('',#100661,#84701,#84702);
#67601=AXIS2_PLACEMENT_3D('',#100662,#84703,#84704);
#67602=AXIS2_PLACEMENT_3D('',#100663,#84705,#84706);
#67603=AXIS2_PLACEMENT_3D('',#100665,#84708,#84709);
#67604=AXIS2_PLACEMENT_3D('',#100671,#84713,#84714);
#67605=AXIS2_PLACEMENT_3D('',#100677,#84718,#84719);
#67606=AXIS2_PLACEMENT_3D('',#100681,#84722,#84723);
#67607=AXIS2_PLACEMENT_3D('',#100687,#84727,#84728);
#67608=AXIS2_PLACEMENT_3D('',#100689,#84730,#84731);
#67609=AXIS2_PLACEMENT_3D('',#100695,#84735,#84736);
#67610=AXIS2_PLACEMENT_3D('',#100699,#84739,#84740);
#67611=AXIS2_PLACEMENT_3D('',#100703,#84743,#84744);
#67612=AXIS2_PLACEMENT_3D('',#100709,#84748,#84749);
#67613=AXIS2_PLACEMENT_3D('',#100711,#84751,#84752);
#67614=AXIS2_PLACEMENT_3D('',#100715,#84755,#84756);
#67615=AXIS2_PLACEMENT_3D('',#100717,#84758,#84759);
#67616=AXIS2_PLACEMENT_3D('',#100721,#84762,#84763);
#67617=AXIS2_PLACEMENT_3D('',#100724,#84766,#84767);
#67618=AXIS2_PLACEMENT_3D('',#100728,#84770,#84771);
#67619=AXIS2_PLACEMENT_3D('',#100729,#84772,#84773);
#67620=AXIS2_PLACEMENT_3D('',#100735,#84777,#84778);
#67621=AXIS2_PLACEMENT_3D('',#100737,#84780,#84781);
#67622=AXIS2_PLACEMENT_3D('',#100740,#84784,#84785);
#67623=AXIS2_PLACEMENT_3D('',#100741,#84786,#84787);
#67624=AXIS2_PLACEMENT_3D('',#100744,#84790,#84791);
#67625=AXIS2_PLACEMENT_3D('',#100746,#84793,#84794);
#67626=AXIS2_PLACEMENT_3D('',#100748,#84796,#84797);
#67627=AXIS2_PLACEMENT_3D('',#100750,#84799,#84800);
#67628=AXIS2_PLACEMENT_3D('',#100752,#84802,#84803);
#67629=AXIS2_PLACEMENT_3D('',#100754,#84805,#84806);
#67630=AXIS2_PLACEMENT_3D('',#100756,#84808,#84809);
#67631=AXIS2_PLACEMENT_3D('',#100758,#84811,#84812);
#67632=AXIS2_PLACEMENT_3D('',#100761,#84815,#84816);
#67633=AXIS2_PLACEMENT_3D('',#100762,#84817,#84818);
#67634=AXIS2_PLACEMENT_3D('',#100769,#84822,#84823);
#67635=AXIS2_PLACEMENT_3D('',#100773,#84826,#84827);
#67636=AXIS2_PLACEMENT_3D('',#100777,#84830,#84831);
#67637=AXIS2_PLACEMENT_3D('',#100781,#84834,#84835);
#67638=AXIS2_PLACEMENT_3D('',#100784,#84838,#84839);
#67639=AXIS2_PLACEMENT_3D('',#100788,#84842,#84843);
#67640=AXIS2_PLACEMENT_3D('',#100791,#84846,#84847);
#67641=AXIS2_PLACEMENT_3D('',#100797,#84851,#84852);
#67642=AXIS2_PLACEMENT_3D('',#100803,#84856,#84857);
#67643=AXIS2_PLACEMENT_3D('',#100807,#84860,#84861);
#67644=AXIS2_PLACEMENT_3D('',#100809,#84863,#84864);
#67645=AXIS2_PLACEMENT_3D('',#100811,#84866,#84867);
#67646=AXIS2_PLACEMENT_3D('',#100813,#84869,#84870);
#67647=AXIS2_PLACEMENT_3D('',#100815,#84872,#84873);
#67648=AXIS2_PLACEMENT_3D('',#100819,#84876,#84877);
#67649=AXIS2_PLACEMENT_3D('',#100823,#84880,#84881);
#67650=AXIS2_PLACEMENT_3D('',#100827,#84884,#84885);
#67651=AXIS2_PLACEMENT_3D('',#100831,#84888,#84889);
#67652=AXIS2_PLACEMENT_3D('',#100835,#84892,#84893);
#67653=AXIS2_PLACEMENT_3D('',#100841,#84897,#84898);
#67654=AXIS2_PLACEMENT_3D('',#100845,#84901,#84902);
#67655=AXIS2_PLACEMENT_3D('',#100849,#84905,#84906);
#67656=AXIS2_PLACEMENT_3D('',#100853,#84909,#84910);
#67657=AXIS2_PLACEMENT_3D('',#100857,#84913,#84914);
#67658=AXIS2_PLACEMENT_3D('',#100861,#84917,#84918);
#67659=AXIS2_PLACEMENT_3D('',#100865,#84921,#84922);
#67660=AXIS2_PLACEMENT_3D('',#100869,#84925,#84926);
#67661=AXIS2_PLACEMENT_3D('',#100873,#84929,#84930);
#67662=AXIS2_PLACEMENT_3D('',#100877,#84933,#84934);
#67663=AXIS2_PLACEMENT_3D('',#100881,#84937,#84938);
#67664=AXIS2_PLACEMENT_3D('',#100885,#84941,#84942);
#67665=AXIS2_PLACEMENT_3D('',#100889,#84945,#84946);
#67666=AXIS2_PLACEMENT_3D('',#100893,#84949,#84950);
#67667=AXIS2_PLACEMENT_3D('',#100897,#84953,#84954);
#67668=AXIS2_PLACEMENT_3D('',#100901,#84957,#84958);
#67669=AXIS2_PLACEMENT_3D('',#100905,#84961,#84962);
#67670=AXIS2_PLACEMENT_3D('',#100909,#84965,#84966);
#67671=AXIS2_PLACEMENT_3D('',#100911,#84968,#84969);
#67672=AXIS2_PLACEMENT_3D('',#100915,#84972,#84973);
#67673=AXIS2_PLACEMENT_3D('',#100917,#84975,#84976);
#67674=AXIS2_PLACEMENT_3D('',#100919,#84978,#84979);
#67675=AXIS2_PLACEMENT_3D('',#100921,#84981,#84982);
#67676=AXIS2_PLACEMENT_3D('',#100923,#84984,#84985);
#67677=AXIS2_PLACEMENT_3D('',#100925,#84987,#84988);
#67678=AXIS2_PLACEMENT_3D('',#100927,#84990,#84991);
#67679=AXIS2_PLACEMENT_3D('',#100929,#84993,#84994);
#67680=AXIS2_PLACEMENT_3D('',#100931,#84996,#84997);
#67681=AXIS2_PLACEMENT_3D('',#100933,#84999,#85000);
#67682=AXIS2_PLACEMENT_3D('',#100935,#85002,#85003);
#67683=AXIS2_PLACEMENT_3D('',#100937,#85005,#85006);
#67684=AXIS2_PLACEMENT_3D('',#100939,#85008,#85009);
#67685=AXIS2_PLACEMENT_3D('',#100941,#85011,#85012);
#67686=AXIS2_PLACEMENT_3D('',#100943,#85014,#85015);
#67687=AXIS2_PLACEMENT_3D('',#100945,#85017,#85018);
#67688=AXIS2_PLACEMENT_3D('',#100947,#85020,#85021);
#67689=AXIS2_PLACEMENT_3D('',#100950,#85024,#85025);
#67690=AXIS2_PLACEMENT_3D('',#100951,#85026,#85027);
#67691=AXIS2_PLACEMENT_3D('',#100953,#85029,#85030);
#67692=AXIS2_PLACEMENT_3D('',#100955,#85032,#85033);
#67693=AXIS2_PLACEMENT_3D('',#100957,#85035,#85036);
#67694=AXIS2_PLACEMENT_3D('',#100959,#85038,#85039);
#67695=AXIS2_PLACEMENT_3D('',#100961,#85041,#85042);
#67696=AXIS2_PLACEMENT_3D('',#100965,#85045,#85046);
#67697=AXIS2_PLACEMENT_3D('',#100969,#85049,#85050);
#67698=AXIS2_PLACEMENT_3D('',#100973,#85053,#85054);
#67699=AXIS2_PLACEMENT_3D('',#100977,#85057,#85058);
#67700=AXIS2_PLACEMENT_3D('',#100981,#85061,#85062);
#67701=AXIS2_PLACEMENT_3D('',#100987,#85066,#85067);
#67702=AXIS2_PLACEMENT_3D('',#100991,#85070,#85071);
#67703=AXIS2_PLACEMENT_3D('',#100995,#85074,#85075);
#67704=AXIS2_PLACEMENT_3D('',#100999,#85078,#85079);
#67705=AXIS2_PLACEMENT_3D('',#101003,#85082,#85083);
#67706=AXIS2_PLACEMENT_3D('',#101007,#85086,#85087);
#67707=AXIS2_PLACEMENT_3D('',#101011,#85090,#85091);
#67708=AXIS2_PLACEMENT_3D('',#101015,#85094,#85095);
#67709=AXIS2_PLACEMENT_3D('',#101019,#85098,#85099);
#67710=AXIS2_PLACEMENT_3D('',#101023,#85102,#85103);
#67711=AXIS2_PLACEMENT_3D('',#101027,#85106,#85107);
#67712=AXIS2_PLACEMENT_3D('',#101031,#85110,#85111);
#67713=AXIS2_PLACEMENT_3D('',#101035,#85114,#85115);
#67714=AXIS2_PLACEMENT_3D('',#101039,#85118,#85119);
#67715=AXIS2_PLACEMENT_3D('',#101043,#85122,#85123);
#67716=AXIS2_PLACEMENT_3D('',#101047,#85126,#85127);
#67717=AXIS2_PLACEMENT_3D('',#101049,#85129,#85130);
#67718=AXIS2_PLACEMENT_3D('',#101053,#85133,#85134);
#67719=AXIS2_PLACEMENT_3D('',#101055,#85136,#85137);
#67720=AXIS2_PLACEMENT_3D('',#101057,#85139,#85140);
#67721=AXIS2_PLACEMENT_3D('',#101059,#85142,#85143);
#67722=AXIS2_PLACEMENT_3D('',#101061,#85145,#85146);
#67723=AXIS2_PLACEMENT_3D('',#101063,#85148,#85149);
#67724=AXIS2_PLACEMENT_3D('',#101065,#85151,#85152);
#67725=AXIS2_PLACEMENT_3D('',#101067,#85154,#85155);
#67726=AXIS2_PLACEMENT_3D('',#101069,#85157,#85158);
#67727=AXIS2_PLACEMENT_3D('',#101071,#85160,#85161);
#67728=AXIS2_PLACEMENT_3D('',#101073,#85163,#85164);
#67729=AXIS2_PLACEMENT_3D('',#101075,#85166,#85167);
#67730=AXIS2_PLACEMENT_3D('',#101077,#85169,#85170);
#67731=AXIS2_PLACEMENT_3D('',#101079,#85172,#85173);
#67732=AXIS2_PLACEMENT_3D('',#101081,#85175,#85176);
#67733=AXIS2_PLACEMENT_3D('',#101083,#85178,#85179);
#67734=AXIS2_PLACEMENT_3D('',#101085,#85181,#85182);
#67735=AXIS2_PLACEMENT_3D('',#101087,#85184,#85185);
#67736=AXIS2_PLACEMENT_3D('',#101089,#85187,#85188);
#67737=AXIS2_PLACEMENT_3D('',#101092,#85191,#85192);
#67738=AXIS2_PLACEMENT_3D('',#101093,#85193,#85194);
#67739=AXIS2_PLACEMENT_3D('',#101095,#85196,#85197);
#67740=AXIS2_PLACEMENT_3D('',#101097,#85199,#85200);
#67741=AXIS2_PLACEMENT_3D('',#101099,#85202,#85203);
#67742=AXIS2_PLACEMENT_3D('',#101101,#85205,#85206);
#67743=AXIS2_PLACEMENT_3D('',#101103,#85208,#85209);
#67744=AXIS2_PLACEMENT_3D('',#101106,#85212,#85213);
#67745=AXIS2_PLACEMENT_3D('',#101109,#85216,#85217);
#67746=AXIS2_PLACEMENT_3D('',#101111,#85219,#85220);
#67747=AXIS2_PLACEMENT_3D('',#101113,#85222,#85223);
#67748=AXIS2_PLACEMENT_3D('',#101116,#85226,#85227);
#67749=AXIS2_PLACEMENT_3D('',#101118,#85229,#85230);
#67750=AXIS2_PLACEMENT_3D('',#101120,#85232,#85233);
#67751=AXIS2_PLACEMENT_3D('',#101122,#85235,#85236);
#67752=AXIS2_PLACEMENT_3D('',#101124,#85238,#85239);
#67753=AXIS2_PLACEMENT_3D('',#101126,#85241,#85242);
#67754=AXIS2_PLACEMENT_3D('',#101129,#85245,#85246);
#67755=AXIS2_PLACEMENT_3D('',#101130,#85247,#85248);
#67756=AXIS2_PLACEMENT_3D('',#101131,#85249,#85250);
#67757=AXIS2_PLACEMENT_3D('',#101132,#85251,#85252);
#67758=AXIS2_PLACEMENT_3D('',#101136,#85255,#85256);
#67759=AXIS2_PLACEMENT_3D('',#101140,#85259,#85260);
#67760=AXIS2_PLACEMENT_3D('',#101142,#85262,#85263);
#67761=AXIS2_PLACEMENT_3D('',#101144,#85265,#85266);
#67762=AXIS2_PLACEMENT_3D('',#101148,#85269,#85270);
#67763=AXIS2_PLACEMENT_3D('',#101150,#85272,#85273);
#67764=AXIS2_PLACEMENT_3D('',#101152,#85275,#85276);
#67765=AXIS2_PLACEMENT_3D('',#101155,#85279,#85280);
#67766=AXIS2_PLACEMENT_3D('',#101157,#85282,#85283);
#67767=AXIS2_PLACEMENT_3D('',#101160,#85286,#85287);
#67768=AXIS2_PLACEMENT_3D('',#101162,#85289,#85290);
#67769=AXIS2_PLACEMENT_3D('',#101166,#85293,#85294);
#67770=AXIS2_PLACEMENT_3D('',#101168,#85296,#85297);
#67771=AXIS2_PLACEMENT_3D('',#101171,#85300,#85301);
#67772=AXIS2_PLACEMENT_3D('',#101173,#85303,#85304);
#67773=AXIS2_PLACEMENT_3D('',#101175,#85306,#85307);
#67774=AXIS2_PLACEMENT_3D('',#101176,#85308,#85309);
#67775=AXIS2_PLACEMENT_3D('',#101178,#85311,#85312);
#67776=AXIS2_PLACEMENT_3D('',#101179,#85313,#85314);
#67777=AXIS2_PLACEMENT_3D('',#101180,#85315,#85316);
#67778=AXIS2_PLACEMENT_3D('',#101184,#85319,#85320);
#67779=AXIS2_PLACEMENT_3D('',#101188,#85323,#85324);
#67780=AXIS2_PLACEMENT_3D('',#101190,#85326,#85327);
#67781=AXIS2_PLACEMENT_3D('',#101192,#85329,#85330);
#67782=AXIS2_PLACEMENT_3D('',#101198,#85334,#85335);
#67783=AXIS2_PLACEMENT_3D('',#101204,#85339,#85340);
#67784=AXIS2_PLACEMENT_3D('',#101207,#85343,#85344);
#67785=AXIS2_PLACEMENT_3D('',#101208,#85345,#85346);
#67786=AXIS2_PLACEMENT_3D('',#101211,#85349,#85350);
#67787=AXIS2_PLACEMENT_3D('',#101213,#85352,#85353);
#67788=AXIS2_PLACEMENT_3D('',#101217,#85356,#85357);
#67789=AXIS2_PLACEMENT_3D('',#101221,#85360,#85361);
#67790=AXIS2_PLACEMENT_3D('',#101226,#85365,#85366);
#67791=AXIS2_PLACEMENT_3D('',#101228,#85368,#85369);
#67792=AXIS2_PLACEMENT_3D('',#101229,#85370,#85371);
#67793=AXIS2_PLACEMENT_3D('',#101231,#85373,#85374);
#67794=AXIS2_PLACEMENT_3D('',#101233,#85376,#85377);
#67795=AXIS2_PLACEMENT_3D('',#101239,#85381,#85382);
#67796=AXIS2_PLACEMENT_3D('',#101241,#85384,#85385);
#67797=AXIS2_PLACEMENT_3D('',#101245,#85388,#85389);
#67798=AXIS2_PLACEMENT_3D('',#101247,#85391,#85392);
#67799=AXIS2_PLACEMENT_3D('',#101249,#85394,#85395);
#67800=AXIS2_PLACEMENT_3D('',#101251,#85397,#85398);
#67801=AXIS2_PLACEMENT_3D('',#101254,#85401,#85402);
#67802=AXIS2_PLACEMENT_3D('',#101257,#85405,#85406);
#67803=AXIS2_PLACEMENT_3D('',#101259,#85408,#85409);
#67804=AXIS2_PLACEMENT_3D('',#101261,#85411,#85412);
#67805=AXIS2_PLACEMENT_3D('',#101264,#85415,#85416);
#67806=AXIS2_PLACEMENT_3D('',#101266,#85418,#85419);
#67807=AXIS2_PLACEMENT_3D('',#101268,#85421,#85422);
#67808=AXIS2_PLACEMENT_3D('',#101269,#85423,#85424);
#67809=AXIS2_PLACEMENT_3D('',#101272,#85427,#85428);
#67810=AXIS2_PLACEMENT_3D('',#101273,#85429,#85430);
#67811=AXIS2_PLACEMENT_3D('',#101275,#85432,#85433);
#67812=AXIS2_PLACEMENT_3D('',#101277,#85435,#85436);
#67813=AXIS2_PLACEMENT_3D('',#101279,#85438,#85439);
#67814=AXIS2_PLACEMENT_3D('',#101280,#85440,#85441);
#67815=AXIS2_PLACEMENT_3D('',#101284,#85445,#85446);
#67816=AXIS2_PLACEMENT_3D('',#101285,#85447,#85448);
#67817=AXIS2_PLACEMENT_3D('',#101287,#85450,#85451);
#67818=AXIS2_PLACEMENT_3D('',#101288,#85452,#85453);
#67819=AXIS2_PLACEMENT_3D('',#101289,#85454,#85455);
#67820=AXIS2_PLACEMENT_3D('',#101292,#85458,#85459);
#67821=AXIS2_PLACEMENT_3D('',#101293,#85460,#85461);
#67822=AXIS2_PLACEMENT_3D('',#101296,#85464,#85465);
#67823=AXIS2_PLACEMENT_3D('',#101297,#85466,#85467);
#67824=AXIS2_PLACEMENT_3D('',#101303,#85471,#85472);
#67825=AXIS2_PLACEMENT_3D('',#101307,#85475,#85476);
#67826=AXIS2_PLACEMENT_3D('',#101311,#85479,#85480);
#67827=AXIS2_PLACEMENT_3D('',#101315,#85483,#85484);
#67828=AXIS2_PLACEMENT_3D('',#101321,#85488,#85489);
#67829=AXIS2_PLACEMENT_3D('',#101327,#85493,#85494);
#67830=AXIS2_PLACEMENT_3D('',#101333,#85498,#85499);
#67831=AXIS2_PLACEMENT_3D('',#101337,#85502,#85503);
#67832=AXIS2_PLACEMENT_3D('',#101341,#85506,#85507);
#67833=AXIS2_PLACEMENT_3D('',#101347,#85511,#85512);
#67834=AXIS2_PLACEMENT_3D('',#101353,#85516,#85517);
#67835=AXIS2_PLACEMENT_3D('',#101355,#85519,#85520);
#67836=AXIS2_PLACEMENT_3D('',#101357,#85522,#85523);
#67837=AXIS2_PLACEMENT_3D('',#101359,#85525,#85526);
#67838=AXIS2_PLACEMENT_3D('',#101363,#85529,#85530);
#67839=AXIS2_PLACEMENT_3D('',#101369,#85534,#85535);
#67840=AXIS2_PLACEMENT_3D('',#101373,#85538,#85539);
#67841=AXIS2_PLACEMENT_3D('',#101375,#85541,#85542);
#67842=AXIS2_PLACEMENT_3D('',#101377,#85544,#85545);
#67843=AXIS2_PLACEMENT_3D('',#101379,#85547,#85548);
#67844=AXIS2_PLACEMENT_3D('',#101381,#85550,#85551);
#67845=AXIS2_PLACEMENT_3D('',#101385,#85554,#85555);
#67846=AXIS2_PLACEMENT_3D('',#101387,#85557,#85558);
#67847=AXIS2_PLACEMENT_3D('',#101391,#85561,#85562);
#67848=AXIS2_PLACEMENT_3D('',#101395,#85565,#85566);
#67849=AXIS2_PLACEMENT_3D('',#101399,#85569,#85570);
#67850=AXIS2_PLACEMENT_3D('',#101403,#85573,#85574);
#67851=AXIS2_PLACEMENT_3D('',#101407,#85577,#85578);
#67852=AXIS2_PLACEMENT_3D('',#101411,#85581,#85582);
#67853=AXIS2_PLACEMENT_3D('',#101415,#85585,#85586);
#67854=AXIS2_PLACEMENT_3D('',#101419,#85589,#85590);
#67855=AXIS2_PLACEMENT_3D('',#101423,#85593,#85594);
#67856=AXIS2_PLACEMENT_3D('',#101427,#85597,#85598);
#67857=AXIS2_PLACEMENT_3D('',#101431,#85601,#85602);
#67858=AXIS2_PLACEMENT_3D('',#101435,#85605,#85606);
#67859=AXIS2_PLACEMENT_3D('',#101439,#85609,#85610);
#67860=AXIS2_PLACEMENT_3D('',#101443,#85613,#85614);
#67861=AXIS2_PLACEMENT_3D('',#101447,#85617,#85618);
#67862=AXIS2_PLACEMENT_3D('',#101451,#85621,#85622);
#67863=AXIS2_PLACEMENT_3D('',#101455,#85625,#85626);
#67864=AXIS2_PLACEMENT_3D('',#101459,#85629,#85630);
#67865=AXIS2_PLACEMENT_3D('',#101463,#85633,#85634);
#67866=AXIS2_PLACEMENT_3D('',#101467,#85637,#85638);
#67867=AXIS2_PLACEMENT_3D('',#101471,#85641,#85642);
#67868=AXIS2_PLACEMENT_3D('',#101473,#85644,#85645);
#67869=AXIS2_PLACEMENT_3D('',#101477,#85648,#85649);
#67870=AXIS2_PLACEMENT_3D('',#101479,#85651,#85652);
#67871=AXIS2_PLACEMENT_3D('',#101481,#85654,#85655);
#67872=AXIS2_PLACEMENT_3D('',#101483,#85657,#85658);
#67873=AXIS2_PLACEMENT_3D('',#101485,#85660,#85661);
#67874=AXIS2_PLACEMENT_3D('',#101487,#85663,#85664);
#67875=AXIS2_PLACEMENT_3D('',#101489,#85666,#85667);
#67876=AXIS2_PLACEMENT_3D('',#101491,#85669,#85670);
#67877=AXIS2_PLACEMENT_3D('',#101493,#85672,#85673);
#67878=AXIS2_PLACEMENT_3D('',#101495,#85675,#85676);
#67879=AXIS2_PLACEMENT_3D('',#101497,#85678,#85679);
#67880=AXIS2_PLACEMENT_3D('',#101499,#85681,#85682);
#67881=AXIS2_PLACEMENT_3D('',#101501,#85684,#85685);
#67882=AXIS2_PLACEMENT_3D('',#101503,#85687,#85688);
#67883=AXIS2_PLACEMENT_3D('',#101505,#85690,#85691);
#67884=AXIS2_PLACEMENT_3D('',#101507,#85693,#85694);
#67885=AXIS2_PLACEMENT_3D('',#101509,#85696,#85697);
#67886=AXIS2_PLACEMENT_3D('',#101511,#85699,#85700);
#67887=AXIS2_PLACEMENT_3D('',#101513,#85702,#85703);
#67888=AXIS2_PLACEMENT_3D('',#101515,#85705,#85706);
#67889=AXIS2_PLACEMENT_3D('',#101517,#85708,#85709);
#67890=AXIS2_PLACEMENT_3D('',#101519,#85711,#85712);
#67891=AXIS2_PLACEMENT_3D('',#101521,#85714,#85715);
#67892=AXIS2_PLACEMENT_3D('',#101523,#85717,#85718);
#67893=AXIS2_PLACEMENT_3D('',#101525,#85720,#85721);
#67894=AXIS2_PLACEMENT_3D('',#101529,#85724,#85725);
#67895=AXIS2_PLACEMENT_3D('',#101533,#85729,#85730);
#67896=AXIS2_PLACEMENT_3D('',#101536,#85733,#85734);
#67897=AXIS2_PLACEMENT_3D('',#101539,#85737,#85738);
#67898=AXIS2_PLACEMENT_3D('',#101540,#85739,#85740);
#67899=AXIS2_PLACEMENT_3D('',#101544,#85743,#85744);
#67900=AXIS2_PLACEMENT_3D('',#101545,#85745,#85746);
#67901=AXIS2_PLACEMENT_3D('',#101546,#85747,#85748);
#67902=AXIS2_PLACEMENT_3D('',#101547,#85749,#85750);
#67903=AXIS2_PLACEMENT_3D('',#101551,#85753,#85754);
#67904=AXIS2_PLACEMENT_3D('',#101553,#85756,#85757);
#67905=AXIS2_PLACEMENT_3D('',#101556,#85760,#85761);
#67906=AXIS2_PLACEMENT_3D('',#101562,#85765,#85766);
#67907=AXIS2_PLACEMENT_3D('',#101564,#85768,#85769);
#67908=AXIS2_PLACEMENT_3D('',#101565,#85770,#85771);
#67909=AXIS2_PLACEMENT_3D('',#101567,#85773,#85774);
#67910=AXIS2_PLACEMENT_3D('',#101571,#85777,#85778);
#67911=AXIS2_PLACEMENT_3D('',#101573,#85780,#85781);
#67912=AXIS2_PLACEMENT_3D('',#101575,#85783,#85784);
#67913=AXIS2_PLACEMENT_3D('',#101577,#85786,#85787);
#67914=AXIS2_PLACEMENT_3D('',#101579,#85789,#85790);
#67915=AXIS2_PLACEMENT_3D('',#101585,#85794,#85795);
#67916=AXIS2_PLACEMENT_3D('',#101587,#85797,#85798);
#67917=AXIS2_PLACEMENT_3D('',#101594,#85802,#85803);
#67918=AXIS2_PLACEMENT_3D('',#101596,#85805,#85806);
#67919=AXIS2_PLACEMENT_3D('',#101602,#85810,#85811);
#67920=AXIS2_PLACEMENT_3D('',#101608,#85815,#85816);
#67921=AXIS2_PLACEMENT_3D('',#101611,#85819,#85820);
#67922=AXIS2_PLACEMENT_3D('',#101614,#85823,#85824);
#67923=AXIS2_PLACEMENT_3D('',#101618,#85827,#85828);
#67924=AXIS2_PLACEMENT_3D('',#101622,#85831,#85832);
#67925=AXIS2_PLACEMENT_3D('',#101625,#85835,#85836);
#67926=AXIS2_PLACEMENT_3D('',#101631,#85840,#85841);
#67927=AXIS2_PLACEMENT_3D('',#101634,#85844,#85845);
#67928=AXIS2_PLACEMENT_3D('',#101641,#85849,#85850);
#67929=AXIS2_PLACEMENT_3D('',#101643,#85852,#85853);
#67930=AXIS2_PLACEMENT_3D('',#101644,#85854,#85855);
#67931=AXIS2_PLACEMENT_3D('',#101650,#85859,#85860);
#67932=AXIS2_PLACEMENT_3D('',#101654,#85863,#85864);
#67933=AXIS2_PLACEMENT_3D('',#101655,#85865,#85866);
#67934=AXIS2_PLACEMENT_3D('',#101659,#85869,#85870);
#67935=AXIS2_PLACEMENT_3D('',#101663,#85873,#85874);
#67936=AXIS2_PLACEMENT_3D('',#101664,#85875,#85876);
#67937=AXIS2_PLACEMENT_3D('',#101668,#85879,#85880);
#67938=AXIS2_PLACEMENT_3D('',#101671,#85883,#85884);
#67939=AXIS2_PLACEMENT_3D('',#101675,#85887,#85888);
#67940=AXIS2_PLACEMENT_3D('',#101677,#85890,#85891);
#67941=AXIS2_PLACEMENT_3D('',#101679,#85893,#85894);
#67942=AXIS2_PLACEMENT_3D('',#101681,#85896,#85897);
#67943=AXIS2_PLACEMENT_3D('',#101685,#85900,#85901);
#67944=AXIS2_PLACEMENT_3D('',#101687,#85903,#85904);
#67945=AXIS2_PLACEMENT_3D('',#101689,#85906,#85907);
#67946=AXIS2_PLACEMENT_3D('',#101693,#85910,#85911);
#67947=AXIS2_PLACEMENT_3D('',#101695,#85913,#85914);
#67948=AXIS2_PLACEMENT_3D('',#101699,#85917,#85918);
#67949=AXIS2_PLACEMENT_3D('',#101701,#85920,#85921);
#67950=AXIS2_PLACEMENT_3D('',#101705,#85924,#85925);
#67951=AXIS2_PLACEMENT_3D('',#101711,#85929,#85930);
#67952=AXIS2_PLACEMENT_3D('',#101717,#85934,#85935);
#67953=AXIS2_PLACEMENT_3D('',#101723,#85939,#85940);
#67954=AXIS2_PLACEMENT_3D('',#101725,#85942,#85943);
#67955=AXIS2_PLACEMENT_3D('',#101729,#85946,#85947);
#67956=AXIS2_PLACEMENT_3D('',#101733,#85950,#85951);
#67957=AXIS2_PLACEMENT_3D('',#101739,#85955,#85956);
#67958=AXIS2_PLACEMENT_3D('',#101741,#85958,#85959);
#67959=AXIS2_PLACEMENT_3D('',#101745,#85962,#85963);
#67960=AXIS2_PLACEMENT_3D('',#101747,#85965,#85966);
#67961=AXIS2_PLACEMENT_3D('',#101752,#85970,#85971);
#67962=AXIS2_PLACEMENT_3D('',#101758,#85975,#85976);
#67963=AXIS2_PLACEMENT_3D('',#101759,#85977,#85978);
#67964=AXIS2_PLACEMENT_3D('',#101761,#85980,#85981);
#67965=AXIS2_PLACEMENT_3D('',#101768,#85985,#85986);
#67966=AXIS2_PLACEMENT_3D('',#101774,#85990,#85991);
#67967=AXIS2_PLACEMENT_3D('',#101780,#85995,#85996);
#67968=AXIS2_PLACEMENT_3D('',#101785,#86000,#86001);
#67969=AXIS2_PLACEMENT_3D('',#101789,#86004,#86005);
#67970=AXIS2_PLACEMENT_3D('',#101795,#86009,#86010);
#67971=AXIS2_PLACEMENT_3D('',#101799,#86013,#86014);
#67972=AXIS2_PLACEMENT_3D('',#101803,#86017,#86018);
#67973=AXIS2_PLACEMENT_3D('',#101805,#86020,#86021);
#67974=AXIS2_PLACEMENT_3D('',#101809,#86024,#86025);
#67975=AXIS2_PLACEMENT_3D('',#101811,#86027,#86028);
#67976=AXIS2_PLACEMENT_3D('',#101813,#86030,#86031);
#67977=AXIS2_PLACEMENT_3D('',#101817,#86034,#86035);
#67978=AXIS2_PLACEMENT_3D('',#101821,#86038,#86039);
#67979=AXIS2_PLACEMENT_3D('',#101825,#86042,#86043);
#67980=AXIS2_PLACEMENT_3D('',#101827,#86045,#86046);
#67981=AXIS2_PLACEMENT_3D('',#101829,#86048,#86049);
#67982=AXIS2_PLACEMENT_3D('',#101831,#86051,#86052);
#67983=AXIS2_PLACEMENT_3D('',#101834,#86055,#86056);
#67984=AXIS2_PLACEMENT_3D('',#101837,#86059,#86060);
#67985=AXIS2_PLACEMENT_3D('',#101840,#86063,#86064);
#67986=AXIS2_PLACEMENT_3D('',#101843,#86067,#86068);
#67987=AXIS2_PLACEMENT_3D('',#101846,#86071,#86072);
#67988=AXIS2_PLACEMENT_3D('',#101849,#86075,#86076);
#67989=AXIS2_PLACEMENT_3D('',#101852,#86079,#86080);
#67990=AXIS2_PLACEMENT_3D('',#101855,#86083,#86084);
#67991=AXIS2_PLACEMENT_3D('',#101858,#86087,#86088);
#67992=AXIS2_PLACEMENT_3D('',#101861,#86091,#86092);
#67993=AXIS2_PLACEMENT_3D('',#101864,#86095,#86096);
#67994=AXIS2_PLACEMENT_3D('',#101867,#86099,#86100);
#67995=AXIS2_PLACEMENT_3D('',#101870,#86103,#86104);
#67996=AXIS2_PLACEMENT_3D('',#101873,#86107,#86108);
#67997=AXIS2_PLACEMENT_3D('',#101876,#86111,#86112);
#67998=AXIS2_PLACEMENT_3D('',#101879,#86115,#86116);
#67999=AXIS2_PLACEMENT_3D('',#101882,#86119,#86120);
#68000=AXIS2_PLACEMENT_3D('',#101885,#86123,#86124);
#68001=AXIS2_PLACEMENT_3D('',#101888,#86127,#86128);
#68002=AXIS2_PLACEMENT_3D('',#101891,#86131,#86132);
#68003=AXIS2_PLACEMENT_3D('',#101894,#86135,#86136);
#68004=AXIS2_PLACEMENT_3D('',#101898,#86139,#86140);
#68005=AXIS2_PLACEMENT_3D('',#101901,#86143,#86144);
#68006=AXIS2_PLACEMENT_3D('',#101902,#86145,#86146);
#68007=AXIS2_PLACEMENT_3D('',#101904,#86148,#86149);
#68008=AXIS2_PLACEMENT_3D('',#101906,#86151,#86152);
#68009=AXIS2_PLACEMENT_3D('',#101907,#86153,#86154);
#68010=AXIS2_PLACEMENT_3D('',#101908,#86155,#86156);
#68011=AXIS2_PLACEMENT_3D('',#101909,#86157,#86158);
#68012=AXIS2_PLACEMENT_3D('',#101910,#86159,#86160);
#68013=AXIS2_PLACEMENT_3D('',#101911,#86161,#86162);
#68014=AXIS2_PLACEMENT_3D('',#101912,#86163,#86164);
#68015=AXIS2_PLACEMENT_3D('',#101913,#86165,#86166);
#68016=AXIS2_PLACEMENT_3D('',#101914,#86167,#86168);
#68017=AXIS2_PLACEMENT_3D('',#101915,#86169,#86170);
#68018=AXIS2_PLACEMENT_3D('',#101916,#86171,#86172);
#68019=AXIS2_PLACEMENT_3D('',#101917,#86173,#86174);
#68020=AXIS2_PLACEMENT_3D('',#101918,#86175,#86176);
#68021=AXIS2_PLACEMENT_3D('',#101919,#86177,#86178);
#68022=AXIS2_PLACEMENT_3D('',#101920,#86179,#86180);
#68023=AXIS2_PLACEMENT_3D('',#101921,#86181,#86182);
#68024=AXIS2_PLACEMENT_3D('',#101922,#86183,#86184);
#68025=AXIS2_PLACEMENT_3D('',#101923,#86185,#86186);
#68026=AXIS2_PLACEMENT_3D('',#101924,#86187,#86188);
#68027=AXIS2_PLACEMENT_3D('',#101925,#86189,#86190);
#68028=AXIS2_PLACEMENT_3D('',#101926,#86191,#86192);
#68029=AXIS2_PLACEMENT_3D('',#101927,#86193,#86194);
#68030=AXIS2_PLACEMENT_3D('',#101931,#86197,#86198);
#68031=AXIS2_PLACEMENT_3D('',#101936,#86202,#86203);
#68032=AXIS2_PLACEMENT_3D('',#101941,#86207,#86208);
#68033=AXIS2_PLACEMENT_3D('',#101946,#86212,#86213);
#68034=AXIS2_PLACEMENT_3D('',#101951,#86217,#86218);
#68035=AXIS2_PLACEMENT_3D('',#101956,#86222,#86223);
#68036=AXIS2_PLACEMENT_3D('',#101961,#86227,#86228);
#68037=AXIS2_PLACEMENT_3D('',#101966,#86232,#86233);
#68038=AXIS2_PLACEMENT_3D('',#101972,#86238,#86239);
#68039=AXIS2_PLACEMENT_3D('',#101974,#86241,#86242);
#68040=AXIS2_PLACEMENT_3D('',#101977,#86245,#86246);
#68041=AXIS2_PLACEMENT_3D('',#101980,#86249,#86250);
#68042=AXIS2_PLACEMENT_3D('',#101983,#86253,#86254);
#68043=AXIS2_PLACEMENT_3D('',#101986,#86257,#86258);
#68044=AXIS2_PLACEMENT_3D('',#101989,#86261,#86262);
#68045=AXIS2_PLACEMENT_3D('',#101992,#86265,#86266);
#68046=AXIS2_PLACEMENT_3D('',#101995,#86269,#86270);
#68047=AXIS2_PLACEMENT_3D('',#101997,#86272,#86273);
#68048=AXIS2_PLACEMENT_3D('',#101999,#86275,#86276);
#68049=AXIS2_PLACEMENT_3D('',#102001,#86278,#86279);
#68050=AXIS2_PLACEMENT_3D('',#102003,#86281,#86282);
#68051=AXIS2_PLACEMENT_3D('',#102005,#86284,#86285);
#68052=AXIS2_PLACEMENT_3D('',#102007,#86287,#86288);
#68053=AXIS2_PLACEMENT_3D('',#102009,#86290,#86291);
#68054=AXIS2_PLACEMENT_3D('',#102011,#86293,#86294);
#68055=AXIS2_PLACEMENT_3D('',#102012,#86295,#86296);
#68056=AXIS2_PLACEMENT_3D('',#102015,#86299,#86300);
#68057=AXIS2_PLACEMENT_3D('',#102016,#86301,#86302);
#68058=AXIS2_PLACEMENT_3D('',#102019,#86305,#86306);
#68059=AXIS2_PLACEMENT_3D('',#102020,#86307,#86308);
#68060=AXIS2_PLACEMENT_3D('',#102023,#86311,#86312);
#68061=AXIS2_PLACEMENT_3D('',#102024,#86313,#86314);
#68062=AXIS2_PLACEMENT_3D('',#102025,#86315,#86316);
#68063=AXIS2_PLACEMENT_3D('',#102028,#86319,#86320);
#68064=AXIS2_PLACEMENT_3D('',#102029,#86321,#86322);
#68065=AXIS2_PLACEMENT_3D('',#102032,#86325,#86326);
#68066=AXIS2_PLACEMENT_3D('',#102033,#86327,#86328);
#68067=AXIS2_PLACEMENT_3D('',#102036,#86331,#86332);
#68068=AXIS2_PLACEMENT_3D('',#102037,#86333,#86334);
#68069=AXIS2_PLACEMENT_3D('',#102038,#86335,#86336);
#68070=AXIS2_PLACEMENT_3D('',#102041,#86339,#86340);
#68071=AXIS2_PLACEMENT_3D('',#102042,#86341,#86342);
#68072=AXIS2_PLACEMENT_3D('',#102045,#86345,#86346);
#68073=AXIS2_PLACEMENT_3D('',#102046,#86347,#86348);
#68074=AXIS2_PLACEMENT_3D('',#102049,#86351,#86352);
#68075=AXIS2_PLACEMENT_3D('',#102050,#86353,#86354);
#68076=AXIS2_PLACEMENT_3D('',#102051,#86355,#86356);
#68077=AXIS2_PLACEMENT_3D('',#102054,#86359,#86360);
#68078=AXIS2_PLACEMENT_3D('',#102055,#86361,#86362);
#68079=AXIS2_PLACEMENT_3D('',#102058,#86365,#86366);
#68080=AXIS2_PLACEMENT_3D('',#102059,#86367,#86368);
#68081=AXIS2_PLACEMENT_3D('',#102062,#86371,#86372);
#68082=AXIS2_PLACEMENT_3D('',#102063,#86373,#86374);
#68083=AXIS2_PLACEMENT_3D('',#102064,#86375,#86376);
#68084=AXIS2_PLACEMENT_3D('',#102067,#86379,#86380);
#68085=AXIS2_PLACEMENT_3D('',#102068,#86381,#86382);
#68086=AXIS2_PLACEMENT_3D('',#102071,#86385,#86386);
#68087=AXIS2_PLACEMENT_3D('',#102072,#86387,#86388);
#68088=AXIS2_PLACEMENT_3D('',#102075,#86391,#86392);
#68089=AXIS2_PLACEMENT_3D('',#102076,#86393,#86394);
#68090=AXIS2_PLACEMENT_3D('',#102077,#86395,#86396);
#68091=AXIS2_PLACEMENT_3D('',#102080,#86399,#86400);
#68092=AXIS2_PLACEMENT_3D('',#102081,#86401,#86402);
#68093=AXIS2_PLACEMENT_3D('',#102084,#86405,#86406);
#68094=AXIS2_PLACEMENT_3D('',#102085,#86407,#86408);
#68095=AXIS2_PLACEMENT_3D('',#102088,#86411,#86412);
#68096=AXIS2_PLACEMENT_3D('',#102089,#86413,#86414);
#68097=AXIS2_PLACEMENT_3D('',#102090,#86415,#86416);
#68098=AXIS2_PLACEMENT_3D('',#102093,#86419,#86420);
#68099=AXIS2_PLACEMENT_3D('',#102094,#86421,#86422);
#68100=AXIS2_PLACEMENT_3D('',#102097,#86425,#86426);
#68101=AXIS2_PLACEMENT_3D('',#102098,#86427,#86428);
#68102=AXIS2_PLACEMENT_3D('',#102101,#86431,#86432);
#68103=AXIS2_PLACEMENT_3D('',#102102,#86433,#86434);
#68104=AXIS2_PLACEMENT_3D('',#102103,#86435,#86436);
#68105=AXIS2_PLACEMENT_3D('',#102106,#86439,#86440);
#68106=AXIS2_PLACEMENT_3D('',#102107,#86441,#86442);
#68107=AXIS2_PLACEMENT_3D('',#102110,#86445,#86446);
#68108=AXIS2_PLACEMENT_3D('',#102112,#86448,#86449);
#68109=AXIS2_PLACEMENT_3D('',#102115,#86452,#86453);
#68110=AXIS2_PLACEMENT_3D('',#102116,#86454,#86455);
#68111=AXIS2_PLACEMENT_3D('',#102117,#86456,#86457);
#68112=DIRECTION('axis',(0.,0.,1.));
#68113=DIRECTION('refdir',(1.,0.,0.));
#68114=DIRECTION('center_axis',(-2.22044604925031E-16,1.,0.));
#68115=DIRECTION('ref_axis',(0.,0.,-1.));
#68116=DIRECTION('',(-1.,-2.22044604925031E-16,0.));
#68117=DIRECTION('',(0.,0.,1.));
#68118=DIRECTION('',(-0.970171020472396,-2.15421240950508E-16,0.242421515207602));
#68119=DIRECTION('center_axis',(-2.22044604925031E-16,1.,0.));
#68120=DIRECTION('ref_axis',(0.,0.,-1.));
#68121=DIRECTION('',(-1.,-2.22044604925031E-16,0.));
#68122=DIRECTION('',(0.,0.,1.));
#68123=DIRECTION('center_axis',(2.22044604925031E-16,-1.,0.));
#68124=DIRECTION('ref_axis',(0.,0.,1.));
#68125=DIRECTION('',(-1.,-2.22044604925031E-16,0.));
#68126=DIRECTION('',(0.,0.,1.));
#68127=DIRECTION('',(-0.970171020472396,-2.15421240950508E-16,-0.242421515207602));
#68128=DIRECTION('center_axis',(2.22044604925031E-16,-1.,0.));
#68129=DIRECTION('ref_axis',(0.,0.,1.));
#68130=DIRECTION('',(-1.,-2.22044604925031E-16,0.));
#68131=DIRECTION('',(0.,0.,1.));
#68132=DIRECTION('center_axis',(0.,0.,-1.));
#68133=DIRECTION('ref_axis',(2.22044604925031E-16,-1.,0.));
#68134=DIRECTION('',(-1.,-2.22044604925031E-16,0.));
#68135=DIRECTION('',(-2.22044604925031E-16,1.,0.));
#68136=DIRECTION('',(-0.624695302532037,0.780868605460872,0.));
#68137=DIRECTION('center_axis',(0.,0.,-1.));
#68138=DIRECTION('ref_axis',(2.22044604925031E-16,-1.,0.));
#68139=DIRECTION('',(-0.990502679130001,0.137493427611251,0.));
#68140=DIRECTION('',(0.624695302532036,0.780868605460872,0.));
#68141=DIRECTION('center_axis',(0.,0.,-1.));
#68142=DIRECTION('ref_axis',(2.22044604925031E-16,-1.,0.));
#68143=DIRECTION('',(-2.22044604925031E-16,1.,0.));
#68144=DIRECTION('',(-1.,-2.22044604925031E-16,0.));
#68145=DIRECTION('center_axis',(0.,0.,-1.));
#68146=DIRECTION('ref_axis',(2.22044604925031E-16,-1.,0.));
#68147=DIRECTION('',(-2.22044604925031E-16,1.,0.));
#68148=DIRECTION('',(0.990502679130001,0.137493427611251,0.));
#68149=DIRECTION('',(0.970174180463123,0.242408868572723,0.));
#68150=DIRECTION('center_axis',(0.,0.,-1.));
#68151=DIRECTION('ref_axis',(2.22044604925031E-16,-1.,0.));
#68152=DIRECTION('',(-2.22044604925031E-16,1.,0.));
#68153=DIRECTION('center_axis',(0.,0.,-1.));
#68154=DIRECTION('ref_axis',(2.22044604925031E-16,-1.,0.));
#68155=DIRECTION('center_axis',(0.,0.,1.));
#68156=DIRECTION('ref_axis',(-2.22044604925031E-16,1.,0.));
#68157=DIRECTION('',(-1.,-2.22044604925031E-16,0.));
#68158=DIRECTION('',(-2.22044604925031E-16,1.,0.));
#68159=DIRECTION('',(0.624695302532036,0.780868605460872,0.));
#68160=DIRECTION('center_axis',(0.,0.,1.));
#68161=DIRECTION('ref_axis',(-2.22044604925031E-16,1.,0.));
#68162=DIRECTION('',(-2.22044604925031E-16,1.,0.));
#68163=DIRECTION('',(-0.990502679130001,0.137493427611251,0.));
#68164=DIRECTION('',(-0.970174180463123,0.242408868572723,0.));
#68165=DIRECTION('center_axis',(0.,0.,1.));
#68166=DIRECTION('ref_axis',(-2.22044604925031E-16,1.,0.));
#68167=DIRECTION('',(0.990502679130001,0.137493427611251,0.));
#68168=DIRECTION('',(-0.624695302532037,0.780868605460872,0.));
#68169=DIRECTION('center_axis',(0.,0.,1.));
#68170=DIRECTION('ref_axis',(-2.22044604925031E-16,1.,0.));
#68171=DIRECTION('center_axis',(0.,0.,1.));
#68172=DIRECTION('ref_axis',(-2.22044604925031E-16,1.,0.));
#68173=DIRECTION('',(-2.22044604925031E-16,1.,0.));
#68174=DIRECTION('',(-1.,-2.22044604925031E-16,0.));
#68175=DIRECTION('center_axis',(0.,0.,1.));
#68176=DIRECTION('ref_axis',(-2.22044604925031E-16,1.,0.));
#68177=DIRECTION('',(-2.22044604925031E-16,1.,0.));
#68178=DIRECTION('center_axis',(1.,2.22044604925031E-16,0.));
#68179=DIRECTION('ref_axis',(0.,0.,-1.));
#68180=DIRECTION('',(-1.97846106944812E-16,0.891019653513358,0.453964731067222));
#68181=DIRECTION('',(0.,0.,1.));
#68182=DIRECTION('',(-1.3572361723132E-16,0.611244831988351,0.791441567879482));
#68183=DIRECTION('center_axis',(1.,2.22044604925031E-16,0.));
#68184=DIRECTION('ref_axis',(0.,0.,-1.));
#68185=DIRECTION('',(-1.40992572993996E-16,0.634974099197766,-0.772533425392057));
#68186=DIRECTION('',(-1.80436235432549E-16,0.812612562658165,0.582804275044487));
#68187=DIRECTION('',(-2.01322292135629E-16,0.906674999843395,0.42182987644189));
#68188=DIRECTION('center_axis',(1.,2.22044604925031E-16,0.));
#68189=DIRECTION('ref_axis',(0.,0.,-1.));
#68190=DIRECTION('',(-1.8246041905861E-16,0.821728675282223,-0.569878920665542));
#68191=DIRECTION('',(-2.13629149397516E-16,0.96210015762213,0.272696326897654));
#68192=DIRECTION('',(-2.1930339725704E-16,0.98765469816789,0.156646727341794));
#68193=DIRECTION('center_axis',(1.,2.22044604925031E-16,0.));
#68194=DIRECTION('ref_axis',(0.,0.,-1.));
#68195=DIRECTION('',(-1.17210993571042E-16,0.52787138697027,0.849324318984263));
#68196=DIRECTION('',(-1.81569200389414E-16,0.817714983215724,-0.575623319736534));
#68197=DIRECTION('',(-1.54626278776476E-16,0.696374851479422,-0.717678247006981));
#68198=DIRECTION('center_axis',(1.,2.22044604925031E-16,0.));
#68199=DIRECTION('ref_axis',(0.,0.,-1.));
#68200=DIRECTION('',(-1.38007612427091E-16,0.621531031900941,-0.783389543193009));
#68201=DIRECTION('center_axis',(1.,2.22044604925031E-16,0.));
#68202=DIRECTION('ref_axis',(0.,0.,-1.));
#68203=DIRECTION('',(-1.63284161360276E-16,0.735366488257641,-0.677669630386094));
#68204=DIRECTION('center_axis',(1.,2.22044604925031E-16,0.));
#68205=DIRECTION('ref_axis',(0.,0.,-1.));
#68206=DIRECTION('',(-5.99292449063197E-17,0.269897325028697,-0.96288910781167));
#68207=DIRECTION('',(-1.03641843802973E-16,0.466761369131058,0.884383301678011));
#68208=DIRECTION('',(-1.26051936388243E-16,0.567687453747421,0.823244164788169));
#68209=DIRECTION('center_axis',(1.,2.22044604925031E-16,0.));
#68210=DIRECTION('ref_axis',(0.,0.,-1.));
#68211=DIRECTION('',(-1.64236088598194E-16,0.739653587411615,0.672987793818824));
#68212=DIRECTION('',(-2.14010762839668E-16,0.963818791778002,-0.266558317475916));
#68213=DIRECTION('',(-2.02072415202239E-16,0.91005325380666,-0.414491345188184));
#68214=DIRECTION('center_axis',(1.,2.22044604925031E-16,0.));
#68215=DIRECTION('ref_axis',(0.,0.,-1.));
#68216=DIRECTION('',(0.,0.,1.));
#68217=DIRECTION('',(-1.97525579886088E-16,0.889576127971127,-0.456786944366734));
#68218=DIRECTION('center_axis',(1.,2.22044604925031E-16,0.));
#68219=DIRECTION('ref_axis',(0.,0.,-1.));
#68220=DIRECTION('',(-8.88178771531859E-17,0.400000158450927,-0.916515069837498));
#68221=DIRECTION('',(-1.53328238648251E-16,0.690528998441637,0.723304709172552));
#68222=DIRECTION('center_axis',(1.,2.22044604925031E-16,0.));
#68223=DIRECTION('ref_axis',(0.,0.,-1.));
#68224=DIRECTION('',(-7.04626063445464E-19,0.00317335367676853,0.999994964900545));
#68225=DIRECTION('',(-8.83930164598947E-17,0.398086755990936,-0.917347771951626));
#68226=DIRECTION('',(-7.83857736334503E-17,0.353018140926755,-0.935616477076274));
#68227=DIRECTION('center_axis',(1.,2.22044604925031E-16,0.));
#68228=DIRECTION('ref_axis',(0.,0.,-1.));
#68229=DIRECTION('',(-1.42078865422514E-16,0.639866325374057,0.768486229969218));
#68230=DIRECTION('center_axis',(1.,2.22044604925031E-16,0.));
#68231=DIRECTION('ref_axis',(0.,0.,-1.));
#68232=DIRECTION('',(-1.83259736797281E-16,0.825328482352252,0.564652898884022));
#68233=DIRECTION('',(-2.1945684317226E-16,0.988345757134494,-0.152225702015933));
#68234=DIRECTION('center_axis',(1.,2.22044604925031E-16,0.));
#68235=DIRECTION('ref_axis',(0.,0.,-1.));
#68236=DIRECTION('',(-1.16012009499698E-16,0.52247164275334,-0.852656661569372));
#68237=DIRECTION('center_axis',(1.,2.22044604925031E-16,0.));
#68238=DIRECTION('ref_axis',(0.,0.,-1.));
#68239=DIRECTION('',(-2.98977118261367E-17,0.13464732383942,-0.990893585700746));
#68240=DIRECTION('',(-8.78073311009566E-17,0.395449063626666,0.918487908508758));
#68241=DIRECTION('center_axis',(1.,2.22044604925031E-16,0.));
#68242=DIRECTION('ref_axis',(0.,0.,-1.));
#68243=DIRECTION('',(-3.12934508263977E-17,0.140933173480902,0.990019111236042));
#68244=DIRECTION('',(-1.04528759428704E-16,0.470755682012612,-0.88226361585007));
#68245=DIRECTION('center_axis',(1.,2.22044604925031E-16,0.));
#68246=DIRECTION('ref_axis',(0.,0.,-1.));
#68247=DIRECTION('center_axis',(1.,2.22044604925031E-16,0.));
#68248=DIRECTION('ref_axis',(0.,0.,-1.));
#68249=DIRECTION('center_axis',(1.,2.22044604925031E-16,0.));
#68250=DIRECTION('ref_axis',(0.,0.,-1.));
#68251=DIRECTION('',(-6.1284894061738E-17,0.276002626059884,0.961156881267594));
#68252=DIRECTION('',(-1.27223675211233E-16,0.572964496274013,-0.819580188882983));
#68253=DIRECTION('center_axis',(1.,2.22044604925031E-16,0.));
#68254=DIRECTION('ref_axis',(0.,0.,-1.));
#68255=DIRECTION('',(-9.01078659307495E-17,0.405809751428874,0.913957573219477));
#68256=DIRECTION('center_axis',(1.,2.22044604925031E-16,0.));
#68257=DIRECTION('ref_axis',(0.,0.,-1.));
#68258=DIRECTION('',(0.,0.,1.));
#68259=DIRECTION('',(-8.2465299107408E-17,0.371390690331119,-0.928476685294453));
#68260=DIRECTION('center_axis',(1.,2.22044604925031E-16,0.));
#68261=DIRECTION('ref_axis',(0.,0.,-1.));
#68262=DIRECTION('',(0.,0.,1.));
#68263=DIRECTION('center_axis',(2.22044604925031E-16,-1.,0.));
#68264=DIRECTION('ref_axis',(0.,0.,1.));
#68265=DIRECTION('',(-0.994599007561863,-2.20845343692902E-16,0.103792168090642));
#68266=DIRECTION('center_axis',(2.22044604925031E-16,-1.,0.));
#68267=DIRECTION('ref_axis',(0.,0.,1.));
#68268=DIRECTION('',(-0.994599007561863,-2.20845343692902E-16,-0.103792168090642));
#68269=DIRECTION('center_axis',(2.22044604925031E-16,-1.,0.));
#68270=DIRECTION('ref_axis',(0.,0.,1.));
#68271=DIRECTION('',(0.,0.,1.));
#68272=DIRECTION('',(-0.38521124757255,-8.55340792799253E-17,0.922828421074903));
#68273=DIRECTION('center_axis',(2.22044604925031E-16,-1.,0.));
#68274=DIRECTION('ref_axis',(0.,0.,1.));
#68275=DIRECTION('center_axis',(-2.22044604925031E-16,1.,0.));
#68276=DIRECTION('ref_axis',(0.,0.,-1.));
#68277=DIRECTION('',(0.,0.,1.));
#68278=DIRECTION('',(-0.994599007561863,-2.20845343692902E-16,-0.103792168090642));
#68279=DIRECTION('center_axis',(-2.22044604925031E-16,1.,0.));
#68280=DIRECTION('ref_axis',(0.,0.,-1.));
#68281=DIRECTION('',(0.,0.,1.));
#68282=DIRECTION('',(-0.994599007561863,-2.20845343692902E-16,0.103792168090642));
#68283=DIRECTION('center_axis',(-2.22044604925031E-16,1.,0.));
#68284=DIRECTION('ref_axis',(0.,0.,-1.));
#68285=DIRECTION('',(-0.38521124757255,-8.55340792799253E-17,0.922828421074903));
#68286=DIRECTION('center_axis',(-2.22044604925031E-16,1.,0.));
#68287=DIRECTION('ref_axis',(0.,0.,-1.));
#68288=DIRECTION('',(0.,0.,1.));
#68289=DIRECTION('center_axis',(1.,2.22044604925031E-16,0.));
#68290=DIRECTION('ref_axis',(0.,0.,-1.));
#68291=DIRECTION('',(-1.97846457488996E-16,0.891021232224014,0.453961632438249));
#68292=DIRECTION('',(-1.35723904836498E-16,0.611246127246923,0.791440567525849));
#68293=DIRECTION('center_axis',(1.,2.22044604925031E-16,0.));
#68294=DIRECTION('ref_axis',(0.,0.,-1.));
#68295=DIRECTION('',(-1.63284161360276E-16,0.735366488257641,-0.677669630386094));
#68296=DIRECTION('',(-2.01322238872033E-16,0.906674759965481,0.421830392031604));
#68297=DIRECTION('',(-2.13629115709239E-16,0.962100005903617,0.272696862175309));
#68298=DIRECTION('center_axis',(1.,2.22044604925031E-16,0.));
#68299=DIRECTION('ref_axis',(0.,0.,-1.));
#68300=DIRECTION('',(-1.8246041905861E-16,0.821728675282223,-0.569878920665542));
#68301=DIRECTION('',(-2.1930337946944E-16,0.987654618059661,0.156647232421853));
#68302=DIRECTION('center_axis',(1.,2.22044604925031E-16,0.));
#68303=DIRECTION('ref_axis',(0.,0.,-1.));
#68304=DIRECTION('',(-9.01075882781947E-17,0.405808500992932,0.913958128429235));
#68305=DIRECTION('',(-1.54626348481968E-16,0.696375165405051,-0.717677942399714));
#68306=DIRECTION('',(-1.27223675211233E-16,0.572964496274013,-0.819580188882983));
#68307=DIRECTION('center_axis',(1.,2.22044604925031E-16,0.));
#68308=DIRECTION('ref_axis',(0.,0.,-1.));
#68309=DIRECTION('',(-1.38007332473102E-16,0.621529771100258,-0.78339054349415));
#68310=DIRECTION('center_axis',(1.,2.22044604925031E-16,0.));
#68311=DIRECTION('ref_axis',(0.,0.,-1.));
#68312=DIRECTION('',(-5.99292449063197E-17,0.269897325028697,-0.96288910781167));
#68313=DIRECTION('',(-1.03641843802973E-16,0.466761369131058,0.884383301678011));
#68314=DIRECTION('',(-1.26051936388243E-16,0.567687453747421,0.823244164788169));
#68315=DIRECTION('center_axis',(1.,2.22044604925031E-16,0.));
#68316=DIRECTION('ref_axis',(0.,0.,-1.));
#68317=DIRECTION('',(-1.17211329197003E-16,0.527872898495222,0.849323379540592));
#68318=DIRECTION('',(-1.81569200389414E-16,0.817714983215724,-0.575623319736534));
#68319=DIRECTION('center_axis',(1.,2.22044604925031E-16,0.));
#68320=DIRECTION('ref_axis',(0.,0.,-1.));
#68321=DIRECTION('',(-1.97525245487495E-16,0.889574621973746,-0.456789877230512));
#68322=DIRECTION('center_axis',(1.,2.22044604925031E-16,0.));
#68323=DIRECTION('ref_axis',(0.,0.,-1.));
#68324=DIRECTION('',(-8.88178771531859E-17,0.400000158450927,-0.916515069837498));
#68325=DIRECTION('',(-1.53328238648251E-16,0.690528998441637,0.723304709172552));
#68326=DIRECTION('center_axis',(1.,2.22044604925031E-16,0.));
#68327=DIRECTION('ref_axis',(0.,0.,-1.));
#68328=DIRECTION('',(-7.04626063445464E-19,0.00317335367676853,0.999994964900545));
#68329=DIRECTION('',(-8.83930537946879E-17,0.398086924131897,-0.917347698986162));
#68330=DIRECTION('',(-7.83858036105237E-17,0.353018275931492,-0.935616426137526));
#68331=DIRECTION('center_axis',(1.,2.22044604925031E-16,0.));
#68332=DIRECTION('ref_axis',(0.,0.,-1.));
#68333=DIRECTION('',(-1.64235715958251E-16,0.739651909190506,0.672989638278955));
#68334=DIRECTION('',(-2.14010795676897E-16,0.963818939663738,-0.266557782751634));
#68335=DIRECTION('',(-2.02072415202239E-16,0.91005325380666,-0.414491345188184));
#68336=DIRECTION('center_axis',(1.,2.22044604925031E-16,0.));
#68337=DIRECTION('ref_axis',(0.,0.,-1.));
#68338=DIRECTION('',(-1.16012009499698E-16,0.52247164275334,-0.852656661569372));
#68339=DIRECTION('',(-1.80436235432549E-16,0.812612562658165,0.582804275044487));
#68340=DIRECTION('center_axis',(1.,2.22044604925031E-16,0.));
#68341=DIRECTION('ref_axis',(0.,0.,-1.));
#68342=DIRECTION('',(-2.98976119463369E-17,0.13464687402079,-0.990893646824133));
#68343=DIRECTION('',(-8.78072941733169E-17,0.395448897319362,0.918487980111281));
#68344=DIRECTION('center_axis',(1.,2.22044604925031E-16,0.));
#68345=DIRECTION('ref_axis',(0.,0.,-1.));
#68346=DIRECTION('',(-3.12934508263977E-17,0.140933173480902,0.990019111236042));
#68347=DIRECTION('',(-1.0452880732568E-16,0.470755897721415,-0.882263500752754));
#68348=DIRECTION('center_axis',(1.,2.22044604925031E-16,0.));
#68349=DIRECTION('ref_axis',(0.,0.,-1.));
#68350=DIRECTION('',(-1.42078865422514E-16,0.639866325374057,0.768486229969218));
#68351=DIRECTION('center_axis',(1.,2.22044604925031E-16,0.));
#68352=DIRECTION('ref_axis',(0.,0.,-1.));
#68353=DIRECTION('',(-1.83259736797281E-16,0.825328482352252,0.564652898884022));
#68354=DIRECTION('',(-2.19456860376176E-16,0.988345834614047,-0.152225198968708));
#68355=DIRECTION('center_axis',(1.,2.22044604925031E-16,0.));
#68356=DIRECTION('ref_axis',(0.,0.,-1.));
#68357=DIRECTION('',(-1.40992940214434E-16,0.634975753011594,-0.772532066057688));
#68358=DIRECTION('center_axis',(1.,2.22044604925031E-16,0.));
#68359=DIRECTION('ref_axis',(0.,0.,-1.));
#68360=DIRECTION('center_axis',(1.,2.22044604925031E-16,0.));
#68361=DIRECTION('ref_axis',(0.,0.,-1.));
#68362=DIRECTION('',(-6.12850926535617E-17,0.276003520437947,0.961156624440502));
#68363=DIRECTION('center_axis',(1.,2.22044604925031E-16,0.));
#68364=DIRECTION('ref_axis',(0.,0.,-1.));
#68365=DIRECTION('center_axis',(-1.,-2.22044604925031E-16,0.));
#68366=DIRECTION('ref_axis',(0.,0.,1.));
#68367=DIRECTION('',(-2.10070916734382E-16,0.946075302326341,-0.323946789346836));
#68368=DIRECTION('',(-8.62665556394813E-17,0.388510027832504,0.921444495492586));
#68369=DIRECTION('',(-7.19307962135177E-17,0.323947507023661,0.946075056585446));
#68370=DIRECTION('center_axis',(-1.,-2.22044604925031E-16,0.));
#68371=DIRECTION('ref_axis',(0.,0.,1.));
#68372=DIRECTION('',(-2.10070916734382E-16,0.946075302326341,-0.323946789346836));
#68373=DIRECTION('',(-7.19307962135177E-17,0.323947507023661,0.946075056585446));
#68374=DIRECTION('center_axis',(-1.,-2.22044604925031E-16,0.));
#68375=DIRECTION('ref_axis',(0.,0.,1.));
#68376=DIRECTION('',(-2.08443277339452E-16,0.938745066153843,0.344612392075237));
#68377=DIRECTION('',(-1.32460282278169E-17,0.0596548077909354,0.998219066090919));
#68378=DIRECTION('center_axis',(-1.,-2.22044604925031E-16,0.));
#68379=DIRECTION('ref_axis',(0.,0.,1.));
#68380=DIRECTION('',(-2.08443277339452E-16,0.938745066153843,0.344612392075237));
#68381=DIRECTION('',(-1.32460282278169E-17,0.0596548077909354,0.998219066090919));
#68382=DIRECTION('center_axis',(-1.,-2.22044604925031E-16,0.));
#68383=DIRECTION('ref_axis',(0.,0.,1.));
#68384=DIRECTION('',(-1.1860161424892E-17,0.0534134185736978,0.998572484457824));
#68385=DIRECTION('',(-2.04057601052494E-16,0.918993736062131,-0.394272130740389));
#68386=DIRECTION('center_axis',(-1.,-2.22044604925031E-16,0.));
#68387=DIRECTION('ref_axis',(0.,0.,1.));
#68388=DIRECTION('',(-2.21727632137874E-16,0.998572481473871,-0.0534134743591497));
#68389=DIRECTION('',(-5.7251555922509E-17,0.257838085918992,0.966188139779013));
#68390=DIRECTION('',(-4.22989476007997E-17,0.190497524653126,0.981687675944356));
#68391=DIRECTION('center_axis',(-1.,-2.22044604925031E-16,0.));
#68392=DIRECTION('ref_axis',(0.,0.,1.));
#68393=DIRECTION('',(-1.18601643556219E-17,0.0534134317725317,0.998572483751821));
#68394=DIRECTION('',(-2.04060597468439E-16,0.919007230719865,-0.394240675076284));
#68395=DIRECTION('center_axis',(-1.,-2.22044604925031E-16,0.));
#68396=DIRECTION('ref_axis',(0.,0.,1.));
#68397=DIRECTION('',(-2.16545286827327E-16,0.975233273064389,0.221178803478359));
#68398=DIRECTION('',(-2.71443641082348E-17,0.122247348083055,0.992499665434029));
#68399=DIRECTION('center_axis',(-1.,-2.22044604925031E-16,0.));
#68400=DIRECTION('ref_axis',(0.,0.,1.));
#68401=DIRECTION('',(-2.16545448301326E-16,0.975234000278629,0.221175596982448));
#68402=DIRECTION('',(-2.71443641082348E-17,0.122247348083055,0.992499665434029));
#68403=DIRECTION('center_axis',(-1.,-2.22044604925031E-16,0.));
#68404=DIRECTION('ref_axis',(0.,0.,1.));
#68405=DIRECTION('',(-2.17978393179721E-16,0.981687410299012,-0.190498893593687));
#68406=DIRECTION('center_axis',(-1.,-2.22044604925031E-16,0.));
#68407=DIRECTION('ref_axis',(0.,0.,1.));
#68408=DIRECTION('',(-2.17978393179721E-16,0.981687410299012,-0.190498893593687));
#68409=DIRECTION('',(-5.7251555922509E-17,0.257838085918992,0.966188139779013));
#68410=DIRECTION('center_axis',(-1.,-2.22044604925031E-16,0.));
#68411=DIRECTION('ref_axis',(0.,0.,1.));
#68412=DIRECTION('',(-2.21246872686581E-16,0.996407333388174,0.0846901763504338));
#68413=DIRECTION('center_axis',(-1.,-2.22044604925031E-16,0.));
#68414=DIRECTION('ref_axis',(0.,0.,1.));
#68415=DIRECTION('',(-2.21246872686581E-16,0.996407333388174,0.0846901763504338));
#68416=DIRECTION('',(-4.22989476007997E-17,0.190497524653126,0.981687675944356));
#68417=DIRECTION('center_axis',(-1.,-2.22044604925031E-16,0.));
#68418=DIRECTION('ref_axis',(0.,0.,1.));
#68419=DIRECTION('',(-2.21727632137874E-16,0.998572481473871,-0.0534134743591497));
#68420=DIRECTION('center_axis',(4.91115600361433E-17,-0.221178803478359,
0.975233273064389));
#68421=DIRECTION('ref_axis',(-2.16545286827327E-16,0.975233273064389,0.221178803478359));
#68422=DIRECTION('',(-1.,-2.22044604925031E-16,0.));
#68423=DIRECTION('',(0.999997350403771,0.00224498306270006,0.000509152713870077));
#68424=DIRECTION('center_axis',(1.88049967487633E-17,-0.0846901763504338,
0.996407333388174));
#68425=DIRECTION('ref_axis',(-2.21246872686581E-16,0.996407333388174,0.0846901763504338));
#68426=DIRECTION('',(-1.,-2.22044604925031E-16,0.));
#68427=DIRECTION('',(0.999997350406428,0.00229372451407454,0.000194956346754014));
#68428=DIRECTION('center_axis',(-1.18601738117507E-17,0.0534134743591497,
0.998572481473871));
#68429=DIRECTION('ref_axis',(-2.21727632137874E-16,0.998572481473871,-0.0534134743591497));
#68430=DIRECTION('',(-1.,-2.22044604925031E-16,0.));
#68431=DIRECTION('',(0.999997350406475,0.00229870865321175,-0.000122957539873566));
#68432=DIRECTION('center_axis',(-4.22992515666658E-17,0.190498893593687,
0.981687410299012));
#68433=DIRECTION('ref_axis',(-2.17978393179721E-16,0.981687410299012,-0.190498893593687));
#68434=DIRECTION('',(-1.,-2.22044604925031E-16,0.));
#68435=DIRECTION('',(0.999997350404748,0.00225984004405356,-0.000438527604178753));
#68436=DIRECTION('center_axis',(-7.19306368572506E-17,0.323946789346836,
0.946075302326341));
#68437=DIRECTION('ref_axis',(-2.10070916734382E-16,0.946075302326341,-0.323946789346836));
#68438=DIRECTION('',(-1.,-2.22044604925031E-16,0.));
#68439=DIRECTION('',(0.999997350408423,0.00217785961968647,-0.000745723548337721));
#68440=DIRECTION('center_axis',(-1.01427076596824E-16,0.456786944366734,
0.889576127971127));
#68441=DIRECTION('ref_axis',(-1.97525579886088E-16,0.889576127971127,-0.456786944366734));
#68442=DIRECTION('',(-1.97525579886088E-16,0.889576127971127,-0.456786944366734));
#68443=DIRECTION('',(-1.,-2.22044604925031E-16,0.));
#68444=DIRECTION('',(-0.999997807433097,0.00186283464694242,-0.000956543818434199));
#68445=DIRECTION('center_axis',(-1.26538539794284E-16,0.569878920665542,
0.821728675282223));
#68446=DIRECTION('ref_axis',(-1.8246041905861E-16,0.821728675282223,-0.569878920665542));
#68447=DIRECTION('',(-1.,-2.22044604925031E-16,0.));
#68448=DIRECTION('',(0.999997350409611,0.00189161401284393,-0.00131185753203142));
#68449=DIRECTION('center_axis',(-1.50472885348772E-16,0.677669630386094,
0.735366488257641));
#68450=DIRECTION('ref_axis',(-1.63284161360275E-16,0.735366488257641,-0.677669630386094));
#68451=DIRECTION('',(-1.,-2.22044604925031E-16,0.));
#68452=DIRECTION('',(0.999997350405466,0.00169281014980427,-0.00155999225807747));
#68453=DIRECTION('center_axis',(-1.7153687923256E-16,0.772533425392057,
0.634974099197766));
#68454=DIRECTION('ref_axis',(-1.40992572993996E-16,0.634974099197766,-0.772533425392057));
#68455=DIRECTION('',(-1.,-2.22044604925031E-16,0.));
#68456=DIRECTION('',(0.999997350396394,0.00146170985095216,-0.00177837130602946));
#68457=DIRECTION('center_axis',(-1.89327811554867E-16,0.852656661569372,
0.52247164275334));
#68458=DIRECTION('ref_axis',(-1.16012009499698E-16,0.52247164275334,-0.852656661569372));
#68459=DIRECTION('',(-1.,-2.22044604925031E-16,0.));
#68460=DIRECTION('',(0.999997350405663,0.00120272718567551,-0.00196281149635667));
#68461=DIRECTION('center_axis',(-2.03507226589905E-16,0.916515069837498,
0.400000158450927));
#68462=DIRECTION('ref_axis',(-8.88178771531859E-17,0.400000158450927,-0.916515069837498));
#68463=DIRECTION('',(-1.,-2.22044604925031E-16,0.));
#68464=DIRECTION('',(0.999997350407232,0.000920798150612822,-0.00210981261753295));
#68465=DIRECTION('center_axis',(-2.13804331530658E-16,0.96288910781167,
0.269897325028697));
#68466=DIRECTION('ref_axis',(-5.99292449063197E-17,0.269897325028697,-0.96288910781167));
#68467=DIRECTION('',(-1.,-2.22044604925031E-16,0.));
#68468=DIRECTION('',(0.999997350407732,0.00062130208963781,-0.00221656518718389));
#68469=DIRECTION('center_axis',(-2.2002257475967E-16,0.990893585700746,
0.13464732383942));
#68470=DIRECTION('ref_axis',(-2.98977118261367E-17,0.13464732383942,-0.990893585700746));
#68471=DIRECTION('',(-1.,-2.22044604925031E-16,0.));
#68472=DIRECTION('',(0.999997350415334,0.000309956920288616,-0.0022810280620476));
#68473=DIRECTION('center_axis',(-2.22043486908362E-16,0.999994964900545,
-0.00317335367676853));
#68474=DIRECTION('ref_axis',(7.04626063445464E-19,-0.00317335367676853,
-0.999994964900545));
#68475=DIRECTION('',(-1.,-2.22044604925031E-16,0.));
#68476=DIRECTION('',(-0.999997350407483,7.30504225226239E-6,0.00230198276490535));
#68477=DIRECTION('center_axis',(-2.19828402422637E-16,0.990019111236042,
-0.140933173480902));
#68478=DIRECTION('ref_axis',(3.12934508263977E-17,-0.140933173480902,-0.990019111236042));
#68479=DIRECTION('',(-1.,-2.22044604925031E-16,0.));
#68480=DIRECTION('',(-0.999997350408514,0.000324427306771871,0.00227901796275619));
#68481=DIRECTION('center_axis',(-2.13419699972038E-16,0.961156881267594,
-0.276002626059884));
#68482=DIRECTION('ref_axis',(6.1284894061738E-17,-0.276002626059884,-0.961156881267594));
#68483=DIRECTION('',(-1.,-2.22044604925031E-16,0.));
#68484=DIRECTION('',(-0.999997350392926,0.000635358232681913,0.00221258379360475));
#68485=DIRECTION('center_axis',(-2.02939348263759E-16,0.913957573219477,
-0.405809751428874));
#68486=DIRECTION('ref_axis',(9.01078659307495E-17,-0.405809751428874,-0.913957573219477));
#68487=DIRECTION('',(-1.,-2.22044604925031E-16,0.));
#68488=DIRECTION('',(-0.999997350415435,0.000934170355455129,0.00210392201774183));
#68489=DIRECTION('center_axis',(-1.88587882862082E-16,0.849324318984264,
-0.527871386970271));
#68490=DIRECTION('ref_axis',(1.17210993571042E-16,-0.52787138697027,-0.849324318984263));
#68491=DIRECTION('',(-1.,-2.22044604925031E-16,0.));
#68492=DIRECTION('',(-0.999997350397078,0.00121515933924569,0.00195514362728763));
#68493=DIRECTION('center_axis',(-1.70638221323842E-16,0.768486229969218,
-0.639866325374057));
#68494=DIRECTION('ref_axis',(1.42078865422514E-16,-0.639866325374057,-0.768486229969218));
#68495=DIRECTION('',(-1.,-2.22044604925031E-16,0.));
#68496=DIRECTION('',(-0.99999735040934,0.00147296815314065,0.00176905034377333));
#68497=DIRECTION('center_axis',(-1.49433308797869E-16,0.672987793818824,
-0.739653587411615));
#68498=DIRECTION('ref_axis',(1.64236088598194E-16,-0.739653587411615,-0.672987793818824));
#68499=DIRECTION('',(-1.,-2.22044604925031E-16,0.));
#68500=DIRECTION('',(-0.999997350413897,0.00170267632242212,0.00154921222761119));
#68501=DIRECTION('center_axis',(-1.25378129852476E-16,0.564652898884022,
-0.825328482352252));
#68502=DIRECTION('ref_axis',(1.83259736797281E-16,-0.825328482352252,-0.564652898884022));
#68503=DIRECTION('',(-1.,-2.22044604925031E-16,0.));
#68504=DIRECTION('',(-0.999997350406691,0.0018999017918503,0.00129982798037676));
#68505=DIRECTION('center_axis',(7.6519322450616E-17,-0.344612392075237,
0.938745066153843));
#68506=DIRECTION('ref_axis',(-2.08443277339452E-16,0.938745066153843,0.344612392075237));
#68507=DIRECTION('',(-1.,-2.22044604925031E-16,0.));
#68508=DIRECTION('',(0.999998022953223,0.00186668450753931,0.000685258049907458));
#68509=DIRECTION('center_axis',(-1.00800419359719E-16,0.453964731067222,
-0.891019653513358));
#68510=DIRECTION('ref_axis',(1.97846106944812E-16,-0.891019653513358,-0.453964731067222));
#68511=DIRECTION('',(-1.,-2.22044604925031E-16,0.));
#68512=DIRECTION('',(-0.999998022944815,0.00177178680317781,0.000902705923984552));
#68513=DIRECTION('center_axis',(-1.00800419359719E-16,0.453964731067222,
-0.891019653513358));
#68514=DIRECTION('ref_axis',(1.97846106944812E-16,-0.891019653513358,-0.453964731067222));
#68515=DIRECTION('',(-1.97846106944812E-16,0.891019653513358,0.453964731067222));
#68516=DIRECTION('center_axis',(7.6519322450616E-17,-0.344612392075237,
0.938745066153843));
#68517=DIRECTION('ref_axis',(-2.08443277339452E-16,0.938745066153843,0.344612392075237));
#68518=DIRECTION('',(-1.,-2.22044604925031E-16,0.));
#68519=DIRECTION('',(-2.08443277339452E-16,0.938745066153843,0.344612392075237));
#68520=DIRECTION('center_axis',(-1.25378129852476E-16,0.564652898884022,
-0.825328482352252));
#68521=DIRECTION('ref_axis',(1.83259736797281E-16,-0.825328482352252,-0.564652898884022));
#68522=DIRECTION('',(-1.83259736797281E-16,0.825328482352252,0.564652898884022));
#68523=DIRECTION('center_axis',(-1.49433308797869E-16,0.672987793818824,
-0.739653587411615));
#68524=DIRECTION('ref_axis',(1.64236088598194E-16,-0.739653587411615,-0.672987793818824));
#68525=DIRECTION('',(-1.64236088598194E-16,0.739653587411615,0.672987793818824));
#68526=DIRECTION('center_axis',(-1.70638221323842E-16,0.768486229969218,
-0.639866325374057));
#68527=DIRECTION('ref_axis',(1.42078865422514E-16,-0.639866325374057,-0.768486229969218));
#68528=DIRECTION('',(-1.42078865422514E-16,0.639866325374057,0.768486229969218));
#68529=DIRECTION('center_axis',(-1.88587882862082E-16,0.849324318984264,
-0.527871386970271));
#68530=DIRECTION('ref_axis',(1.17210993571042E-16,-0.52787138697027,-0.849324318984263));
#68531=DIRECTION('',(-1.17210993571042E-16,0.52787138697027,0.849324318984263));
#68532=DIRECTION('center_axis',(-2.02939348263759E-16,0.913957573219477,
-0.405809751428874));
#68533=DIRECTION('ref_axis',(9.01078659307495E-17,-0.405809751428874,-0.913957573219477));
#68534=DIRECTION('',(-9.01078659307495E-17,0.405809751428874,0.913957573219477));
#68535=DIRECTION('center_axis',(-2.13419699972038E-16,0.961156881267594,
-0.276002626059884));
#68536=DIRECTION('ref_axis',(6.1284894061738E-17,-0.276002626059884,-0.961156881267594));
#68537=DIRECTION('',(-6.1284894061738E-17,0.276002626059884,0.961156881267594));
#68538=DIRECTION('center_axis',(-2.19828402422637E-16,0.990019111236042,
-0.140933173480902));
#68539=DIRECTION('ref_axis',(3.12934508263977E-17,-0.140933173480902,-0.990019111236042));
#68540=DIRECTION('',(-3.12934508263977E-17,0.140933173480902,0.990019111236042));
#68541=DIRECTION('center_axis',(-2.22043486908362E-16,0.999994964900545,
-0.00317335367676853));
#68542=DIRECTION('ref_axis',(7.04626063445464E-19,-0.00317335367676853,
-0.999994964900545));
#68543=DIRECTION('',(-7.04626063445464E-19,0.00317335367676853,0.999994964900545));
#68544=DIRECTION('center_axis',(-2.2002257475967E-16,0.990893585700746,
0.13464732383942));
#68545=DIRECTION('ref_axis',(-2.98977118261367E-17,0.13464732383942,-0.990893585700746));
#68546=DIRECTION('',(-2.98977118261367E-17,0.13464732383942,-0.990893585700746));
#68547=DIRECTION('center_axis',(-2.13804331530658E-16,0.96288910781167,
0.269897325028697));
#68548=DIRECTION('ref_axis',(-5.99292449063197E-17,0.269897325028697,-0.96288910781167));
#68549=DIRECTION('',(-5.99292449063197E-17,0.269897325028697,-0.96288910781167));
#68550=DIRECTION('center_axis',(-2.03507226589905E-16,0.916515069837498,
0.400000158450927));
#68551=DIRECTION('ref_axis',(-8.88178771531859E-17,0.400000158450927,-0.916515069837498));
#68552=DIRECTION('',(-8.88178771531859E-17,0.400000158450927,-0.916515069837498));
#68553=DIRECTION('center_axis',(-1.89327811554867E-16,0.852656661569372,
0.52247164275334));
#68554=DIRECTION('ref_axis',(-1.16012009499698E-16,0.52247164275334,-0.852656661569372));
#68555=DIRECTION('',(-1.16012009499698E-16,0.52247164275334,-0.852656661569372));
#68556=DIRECTION('center_axis',(-1.7153687923256E-16,0.772533425392057,
0.634974099197766));
#68557=DIRECTION('ref_axis',(-1.40992572993996E-16,0.634974099197766,-0.772533425392057));
#68558=DIRECTION('',(-1.40992572993996E-16,0.634974099197766,-0.772533425392057));
#68559=DIRECTION('center_axis',(-1.50472885348772E-16,0.677669630386094,
0.735366488257641));
#68560=DIRECTION('ref_axis',(-1.63284161360275E-16,0.735366488257641,-0.677669630386094));
#68561=DIRECTION('',(-1.63284161360276E-16,0.735366488257641,-0.677669630386094));
#68562=DIRECTION('center_axis',(-1.26538539794284E-16,0.569878920665542,
0.821728675282223));
#68563=DIRECTION('ref_axis',(-1.8246041905861E-16,0.821728675282223,-0.569878920665542));
#68564=DIRECTION('',(-1.8246041905861E-16,0.821728675282223,-0.569878920665542));
#68565=DIRECTION('center_axis',(-8.75459995031999E-17,0.394272130740389,
0.918993736062131));
#68566=DIRECTION('ref_axis',(-2.04057601052494E-16,0.918993736062131,-0.394272130740389));
#68567=DIRECTION('',(-0.999999978289022,0.000191499324017064,-8.21581731766394E-5));
#68568=DIRECTION('center_axis',(-8.75459995031999E-17,0.394272130740389,
0.918993736062131));
#68569=DIRECTION('ref_axis',(-2.04057601052494E-16,0.918993736062131,-0.394272130740389));
#68570=DIRECTION('',(-2.04057601052494E-16,0.918993736062131,-0.394272130740389));
#68571=DIRECTION('',(-1.,-2.22044604925031E-16,0.));
#68572=DIRECTION('center_axis',(-1.01427076596824E-16,0.456786944366734,
0.889576127971127));
#68573=DIRECTION('ref_axis',(-1.97525579886088E-16,0.889576127971127,-0.456786944366734));
#68574=DIRECTION('center_axis',(-7.19306368572506E-17,0.323946789346836,
0.946075302326341));
#68575=DIRECTION('ref_axis',(-2.10070916734382E-16,0.946075302326341,-0.323946789346836));
#68576=DIRECTION('',(-2.10070916734382E-16,0.946075302326341,-0.323946789346836));
#68577=DIRECTION('center_axis',(-4.22992515666658E-17,0.190498893593687,
0.981687410299012));
#68578=DIRECTION('ref_axis',(-2.17978393179721E-16,0.981687410299012,-0.190498893593687));
#68579=DIRECTION('',(-2.17978393179721E-16,0.981687410299012,-0.190498893593687));
#68580=DIRECTION('center_axis',(-1.18601738117507E-17,0.0534134743591497,
0.998572481473871));
#68581=DIRECTION('ref_axis',(-2.21727632137874E-16,0.998572481473871,-0.0534134743591497));
#68582=DIRECTION('',(-2.21727632137874E-16,0.998572481473871,-0.0534134743591497));
#68583=DIRECTION('center_axis',(1.88049967487633E-17,-0.0846901763504338,
0.996407333388174));
#68584=DIRECTION('ref_axis',(-2.21246872686581E-16,0.996407333388174,0.0846901763504338));
#68585=DIRECTION('',(-2.21246872686581E-16,0.996407333388174,0.0846901763504338));
#68586=DIRECTION('center_axis',(4.91115600361433E-17,-0.221178803478359,
0.975233273064389));
#68587=DIRECTION('ref_axis',(-2.16545286827327E-16,0.975233273064389,0.221178803478359));
#68588=DIRECTION('',(-2.16545286827327E-16,0.975233273064389,0.221178803478359));
#68589=DIRECTION('center_axis',(-4.91108480510256E-17,0.221175596982448,
-0.975234000278629));
#68590=DIRECTION('ref_axis',(2.16545448301326E-16,-0.975234000278629,-0.221175596982448));
#68591=DIRECTION('',(-1.,-2.22044604925031E-16,0.));
#68592=DIRECTION('',(-0.999997350407723,0.00224498306270849,0.000509144952871024));
#68593=DIRECTION('center_axis',(-1.88049967487633E-17,0.0846901763504338,
-0.996407333388174));
#68594=DIRECTION('ref_axis',(2.21246872686581E-16,-0.996407333388174,-0.0846901763504338));
#68595=DIRECTION('',(-1.,-2.22044604925031E-16,0.));
#68596=DIRECTION('',(-0.999997350406428,0.0022937245140741,0.000194956346754014));
#68597=DIRECTION('center_axis',(1.18601738117507E-17,-0.0534134743591497,
-0.998572481473871));
#68598=DIRECTION('ref_axis',(2.21727632137874E-16,-0.998572481473871,0.0534134743591497));
#68599=DIRECTION('',(-1.,-2.22044604925031E-16,0.));
#68600=DIRECTION('',(-0.999997350406475,0.00229870865321131,-0.000122957539873566));
#68601=DIRECTION('center_axis',(4.22992515666658E-17,-0.190498893593687,
-0.981687410299012));
#68602=DIRECTION('ref_axis',(2.17978393179721E-16,-0.981687410299012,0.190498893593687));
#68603=DIRECTION('',(-1.,-2.22044604925031E-16,0.));
#68604=DIRECTION('',(-0.999997350404748,0.00225984004405312,-0.000438527604178753));
#68605=DIRECTION('center_axis',(7.19306368572506E-17,-0.323946789346836,
-0.946075302326341));
#68606=DIRECTION('ref_axis',(2.10070916734382E-16,-0.946075302326341,0.323946789346836));
#68607=DIRECTION('',(-1.,-2.22044604925031E-16,0.));
#68608=DIRECTION('',(-0.999997350408423,0.00217785961968602,-0.000745723548337721));
#68609=DIRECTION('center_axis',(1.01427727823402E-16,-0.456789877230512,
-0.889574621973746));
#68610=DIRECTION('ref_axis',(1.97525245487495E-16,-0.889574621973746,0.456789877230512));
#68611=DIRECTION('',(-1.97525245487495E-16,0.889574621973746,-0.456789877230512));
#68612=DIRECTION('',(-1.,-2.22044604925031E-16,0.));
#68613=DIRECTION('',(0.999997807425673,0.00186283464692903,-0.00095655157943171));
#68614=DIRECTION('center_axis',(1.26538539794284E-16,-0.569878920665542,
-0.821728675282223));
#68615=DIRECTION('ref_axis',(1.8246041905861E-16,-0.821728675282223,0.569878920665542));
#68616=DIRECTION('',(-1.,-2.22044604925031E-16,0.));
#68617=DIRECTION('',(-0.999997350409611,0.00189161401284349,-0.00131185753203142));
#68618=DIRECTION('center_axis',(1.50472885348772E-16,-0.677669630386094,
-0.735366488257641));
#68619=DIRECTION('ref_axis',(1.63284161360275E-16,-0.735366488257641,0.677669630386094));
#68620=DIRECTION('',(-1.,-2.22044604925031E-16,0.));
#68621=DIRECTION('',(-0.999997350405466,0.00169281014980383,-0.00155999225807747));
#68622=DIRECTION('center_axis',(1.71536577399697E-16,-0.772532066057688,
-0.634975753011594));
#68623=DIRECTION('ref_axis',(1.40992940214434E-16,-0.634975753011594,0.772532066057688));
#68624=DIRECTION('',(-1.,-2.22044604925031E-16,0.));
#68625=DIRECTION('',(-0.999997350410196,0.00146170985097189,-0.00177836354505294));
#68626=DIRECTION('center_axis',(1.89327811554867E-16,-0.852656661569372,
-0.52247164275334));
#68627=DIRECTION('ref_axis',(1.16012009499698E-16,-0.52247164275334,0.852656661569372));
#68628=DIRECTION('',(-1.,-2.22044604925031E-16,0.));
#68629=DIRECTION('',(-0.999997350405663,0.00120272718567506,-0.00196281149635667));
#68630=DIRECTION('center_axis',(2.03507226589905E-16,-0.916515069837498,
-0.400000158450927));
#68631=DIRECTION('ref_axis',(8.88178771531859E-17,-0.400000158450927,0.916515069837498));
#68632=DIRECTION('',(-1.,-2.22044604925031E-16,0.));
#68633=DIRECTION('',(-0.999997350407232,0.000920798150612378,-0.00210981261753295));
#68634=DIRECTION('center_axis',(2.13804331530658E-16,-0.96288910781167,
-0.269897325028697));
#68635=DIRECTION('ref_axis',(5.99292449063197E-17,-0.269897325028697,0.96288910781167));
#68636=DIRECTION('',(-1.,-2.22044604925031E-16,0.));
#68637=DIRECTION('',(-0.999997350407732,0.000621302089637366,-0.00221656518718389));
#68638=DIRECTION('center_axis',(2.20022588331788E-16,-0.990893646824133,
-0.13464687402079));
#68639=DIRECTION('ref_axis',(2.98976119463369E-17,-0.13464687402079,0.990893646824133));
#68640=DIRECTION('',(-1.,-2.22044604925031E-16,0.));
#68641=DIRECTION('',(-0.999997350397631,0.000309956920282685,-0.00228103582300828));
#68642=DIRECTION('center_axis',(2.22043486908362E-16,-0.999994964900545,
0.00317335367676853));
#68643=DIRECTION('ref_axis',(-7.04626063445464E-19,0.00317335367676853,
0.999994964900545));
#68644=DIRECTION('',(-1.,-2.22044604925031E-16,0.));
#68645=DIRECTION('',(0.999997350407483,7.30504225270648E-6,0.00230198276490535));
#68646=DIRECTION('center_axis',(2.19828402422637E-16,-0.990019111236042,
0.140933173480902));
#68647=DIRECTION('ref_axis',(-3.12934508263977E-17,0.140933173480902,0.990019111236042));
#68648=DIRECTION('',(-1.,-2.22044604925031E-16,0.));
#68649=DIRECTION('',(0.999997350408514,0.000324427306772315,0.00227901796275619));
#68650=DIRECTION('center_axis',(2.13419642944968E-16,-0.961156624440502,
0.276003520437947));
#68651=DIRECTION('ref_axis',(-6.12850926535618E-17,0.276003520437947,0.961156624440502));
#68652=DIRECTION('',(-1.,-2.22044604925031E-16,0.));
#68653=DIRECTION('',(0.999997350410098,0.000635358232693267,0.00221257603264168));
#68654=DIRECTION('center_axis',(2.0293947154509E-16,-0.913958128429235,
0.405808500992932));
#68655=DIRECTION('ref_axis',(-9.01075882781946E-17,0.405808500992932,0.913958128429235));
#68656=DIRECTION('',(-1.,-2.22044604925031E-16,0.));
#68657=DIRECTION('',(0.999997350399106,0.00093417035544032,0.00210392977870854));
#68658=DIRECTION('center_axis',(1.88587674263683E-16,-0.849323379540592,
0.527872898495222));
#68659=DIRECTION('ref_axis',(-1.17211329197003E-16,0.527872898495222,0.849323379540592));
#68660=DIRECTION('',(-1.,-2.22044604925031E-16,0.));
#68661=DIRECTION('',(0.999997350412252,0.00121515933926458,0.00195513586631623));
#68662=DIRECTION('center_axis',(1.70638221323842E-16,-0.768486229969218,
0.639866325374057));
#68663=DIRECTION('ref_axis',(-1.42078865422514E-16,0.639866325374057,0.768486229969218));
#68664=DIRECTION('',(-1.,-2.22044604925031E-16,0.));
#68665=DIRECTION('',(0.99999735040934,0.0014729681531411,0.00176905034377333));
#68666=DIRECTION('center_axis',(1.4943371835029E-16,-0.672989638278955,
0.739651909190506));
#68667=DIRECTION('ref_axis',(-1.64235715958251E-16,0.739651909190506,0.672989638278955));
#68668=DIRECTION('',(-1.,-2.22044604925031E-16,0.));
#68669=DIRECTION('',(0.999997350401874,0.00170267632240209,0.00154921998859363));
#68670=DIRECTION('center_axis',(1.25378129852476E-16,-0.564652898884022,
0.825328482352252));
#68671=DIRECTION('ref_axis',(-1.83259736797281E-16,0.825328482352252,0.564652898884022));
#68672=DIRECTION('',(-1.,-2.22044604925031E-16,0.));
#68673=DIRECTION('',(0.999997350406691,0.00189990179185075,0.00129982798037676));
#68674=DIRECTION('center_axis',(1.00799731325873E-16,-0.453961632438249,
0.891021232224014));
#68675=DIRECTION('ref_axis',(-1.97846457488996E-16,0.891021232224014,0.453961632438249));
#68676=DIRECTION('',(0.999998022951821,0.00177178680319067,0.000902698162984591));
#68677=DIRECTION('center_axis',(-7.6519322450616E-17,0.344612392075237,
-0.938745066153843));
#68678=DIRECTION('ref_axis',(2.08443277339452E-16,-0.938745066153843,-0.344612392075237));
#68679=DIRECTION('',(-1.,-2.22044604925031E-16,0.));
#68680=DIRECTION('',(-0.999998022953223,0.00186668450753886,0.000685258049907458));
#68681=DIRECTION('center_axis',(-7.6519322450616E-17,0.344612392075237,
-0.938745066153843));
#68682=DIRECTION('ref_axis',(2.08443277339452E-16,-0.938745066153843,-0.344612392075237));
#68683=DIRECTION('',(-2.08443277339452E-16,0.938745066153843,0.344612392075237));
#68684=DIRECTION('center_axis',(1.00799731325873E-16,-0.453961632438249,
0.891021232224014));
#68685=DIRECTION('ref_axis',(-1.97846457488996E-16,0.891021232224014,0.453961632438249));
#68686=DIRECTION('',(-1.97846457488996E-16,0.891021232224014,0.453961632438249));
#68687=DIRECTION('center_axis',(1.25378129852476E-16,-0.564652898884022,
0.825328482352252));
#68688=DIRECTION('ref_axis',(-1.83259736797281E-16,0.825328482352252,0.564652898884022));
#68689=DIRECTION('',(-1.83259736797281E-16,0.825328482352252,0.564652898884022));
#68690=DIRECTION('center_axis',(1.4943371835029E-16,-0.672989638278955,
0.739651909190506));
#68691=DIRECTION('ref_axis',(-1.64235715958251E-16,0.739651909190506,0.672989638278955));
#68692=DIRECTION('',(-1.64235715958251E-16,0.739651909190506,0.672989638278955));
#68693=DIRECTION('center_axis',(1.70638221323842E-16,-0.768486229969218,
0.639866325374057));
#68694=DIRECTION('ref_axis',(-1.42078865422514E-16,0.639866325374057,0.768486229969218));
#68695=DIRECTION('',(-1.42078865422514E-16,0.639866325374057,0.768486229969218));
#68696=DIRECTION('center_axis',(1.88587674263683E-16,-0.849323379540592,
0.527872898495222));
#68697=DIRECTION('ref_axis',(-1.17211329197003E-16,0.527872898495222,0.849323379540592));
#68698=DIRECTION('',(-1.17211329197003E-16,0.527872898495222,0.849323379540592));
#68699=DIRECTION('center_axis',(2.0293947154509E-16,-0.913958128429235,
0.405808500992932));
#68700=DIRECTION('ref_axis',(-9.01075882781946E-17,0.405808500992932,0.913958128429235));
#68701=DIRECTION('',(-9.01075882781947E-17,0.405808500992932,0.913958128429235));
#68702=DIRECTION('center_axis',(2.13419642944968E-16,-0.961156624440502,
0.276003520437947));
#68703=DIRECTION('ref_axis',(-6.12850926535618E-17,0.276003520437947,0.961156624440502));
#68704=DIRECTION('',(-6.12850926535617E-17,0.276003520437947,0.961156624440502));
#68705=DIRECTION('center_axis',(2.19828402422637E-16,-0.990019111236042,
0.140933173480902));
#68706=DIRECTION('ref_axis',(-3.12934508263977E-17,0.140933173480902,0.990019111236042));
#68707=DIRECTION('',(-3.12934508263977E-17,0.140933173480902,0.990019111236042));
#68708=DIRECTION('center_axis',(2.22043486908362E-16,-0.999994964900545,
0.00317335367676853));
#68709=DIRECTION('ref_axis',(-7.04626063445464E-19,0.00317335367676853,
0.999994964900545));
#68710=DIRECTION('',(-7.04626063445464E-19,0.00317335367676853,0.999994964900545));
#68711=DIRECTION('center_axis',(2.20022588331788E-16,-0.990893646824133,
-0.13464687402079));
#68712=DIRECTION('ref_axis',(2.98976119463369E-17,-0.13464687402079,0.990893646824133));
#68713=DIRECTION('',(-2.98976119463369E-17,0.13464687402079,-0.990893646824133));
#68714=DIRECTION('center_axis',(2.13804331530658E-16,-0.96288910781167,
-0.269897325028697));
#68715=DIRECTION('ref_axis',(5.99292449063197E-17,-0.269897325028697,0.96288910781167));
#68716=DIRECTION('',(-5.99292449063197E-17,0.269897325028697,-0.96288910781167));
#68717=DIRECTION('center_axis',(2.03507226589905E-16,-0.916515069837498,
-0.400000158450927));
#68718=DIRECTION('ref_axis',(8.88178771531859E-17,-0.400000158450927,0.916515069837498));
#68719=DIRECTION('',(-8.88178771531859E-17,0.400000158450927,-0.916515069837498));
#68720=DIRECTION('center_axis',(1.89327811554867E-16,-0.852656661569372,
-0.52247164275334));
#68721=DIRECTION('ref_axis',(1.16012009499698E-16,-0.52247164275334,0.852656661569372));
#68722=DIRECTION('',(-1.16012009499698E-16,0.52247164275334,-0.852656661569372));
#68723=DIRECTION('center_axis',(1.71536577399697E-16,-0.772532066057688,
-0.634975753011594));
#68724=DIRECTION('ref_axis',(1.40992940214434E-16,-0.634975753011594,0.772532066057688));
#68725=DIRECTION('',(-1.40992940214434E-16,0.634975753011594,-0.772532066057688));
#68726=DIRECTION('center_axis',(1.50472885348772E-16,-0.677669630386094,
-0.735366488257641));
#68727=DIRECTION('ref_axis',(1.63284161360275E-16,-0.735366488257641,0.677669630386094));
#68728=DIRECTION('',(-1.63284161360276E-16,0.735366488257641,-0.677669630386094));
#68729=DIRECTION('center_axis',(1.26538539794284E-16,-0.569878920665542,
-0.821728675282223));
#68730=DIRECTION('ref_axis',(1.8246041905861E-16,-0.821728675282223,0.569878920665542));
#68731=DIRECTION('',(-1.8246041905861E-16,0.821728675282223,-0.569878920665542));
#68732=DIRECTION('center_axis',(8.75390149426911E-17,-0.394240675076284,
-0.919007230719865));
#68733=DIRECTION('ref_axis',(2.0406059746844E-16,-0.919007230719865,0.394240675076284));
#68734=DIRECTION('',(0.999999978289659,0.00019149932401763,-8.21504121552317E-5));
#68735=DIRECTION('center_axis',(8.75390149426911E-17,-0.394240675076284,
-0.919007230719865));
#68736=DIRECTION('ref_axis',(2.0406059746844E-16,-0.919007230719865,0.394240675076284));
#68737=DIRECTION('',(-2.04060597468439E-16,0.919007230719865,-0.394240675076284));
#68738=DIRECTION('',(-1.,-2.22044604925031E-16,0.));
#68739=DIRECTION('center_axis',(1.01427727823402E-16,-0.456789877230512,
-0.889574621973746));
#68740=DIRECTION('ref_axis',(1.97525245487495E-16,-0.889574621973746,0.456789877230512));
#68741=DIRECTION('center_axis',(7.19306368572506E-17,-0.323946789346836,
-0.946075302326341));
#68742=DIRECTION('ref_axis',(2.10070916734382E-16,-0.946075302326341,0.323946789346836));
#68743=DIRECTION('',(-2.10070916734382E-16,0.946075302326341,-0.323946789346836));
#68744=DIRECTION('center_axis',(4.22992515666658E-17,-0.190498893593687,
-0.981687410299012));
#68745=DIRECTION('ref_axis',(2.17978393179721E-16,-0.981687410299012,0.190498893593687));
#68746=DIRECTION('',(-2.17978393179721E-16,0.981687410299012,-0.190498893593687));
#68747=DIRECTION('center_axis',(1.18601738117507E-17,-0.0534134743591497,
-0.998572481473871));
#68748=DIRECTION('ref_axis',(2.21727632137874E-16,-0.998572481473871,0.0534134743591497));
#68749=DIRECTION('',(-2.21727632137874E-16,0.998572481473871,-0.0534134743591497));
#68750=DIRECTION('center_axis',(-1.88049967487633E-17,0.0846901763504338,
-0.996407333388174));
#68751=DIRECTION('ref_axis',(2.21246872686581E-16,-0.996407333388174,-0.0846901763504338));
#68752=DIRECTION('',(-2.21246872686581E-16,0.996407333388174,0.0846901763504338));
#68753=DIRECTION('center_axis',(-4.91108480510256E-17,0.221175596982448,
-0.975234000278629));
#68754=DIRECTION('ref_axis',(2.16545448301326E-16,-0.975234000278629,-0.221175596982448));
#68755=DIRECTION('',(-2.16545448301326E-16,0.975234000278629,0.221175596982448));
#68756=DIRECTION('center_axis',(1.,2.22044604925031E-16,0.));
#68757=DIRECTION('ref_axis',(0.,0.,-1.));
#68758=DIRECTION('',(-1.1860161424892E-17,0.0534134185736978,0.998572484457824));
#68759=DIRECTION('',(-1.32460282278169E-17,0.0596548077909354,0.998219066090919));
#68760=DIRECTION('center_axis',(1.,2.22044604925031E-16,0.));
#68761=DIRECTION('ref_axis',(0.,0.,-1.));
#68762=DIRECTION('',(-1.18601643556219E-17,0.0534134317725317,0.998572483751821));
#68763=DIRECTION('',(-1.32460282278169E-17,0.0596548077909354,0.998219066090919));
#68764=DIRECTION('center_axis',(1.,2.22044604925031E-16,0.));
#68765=DIRECTION('ref_axis',(0.,0.,-1.));
#68766=DIRECTION('',(-2.71443641082348E-17,0.122247348083055,0.992499665434029));
#68767=DIRECTION('center_axis',(1.,2.22044604925031E-16,0.));
#68768=DIRECTION('ref_axis',(0.,0.,-1.));
#68769=DIRECTION('',(-2.71443641082348E-17,0.122247348083055,0.992499665434029));
#68770=DIRECTION('center_axis',(1.,2.22044604925031E-16,0.));
#68771=DIRECTION('ref_axis',(0.,0.,-1.));
#68772=DIRECTION('',(-4.22989476007997E-17,0.190497524653126,0.981687675944356));
#68773=DIRECTION('center_axis',(1.,2.22044604925031E-16,0.));
#68774=DIRECTION('ref_axis',(0.,0.,-1.));
#68775=DIRECTION('',(0.,0.,1.));
#68776=DIRECTION('center_axis',(1.,2.22044604925031E-16,0.));
#68777=DIRECTION('ref_axis',(0.,0.,-1.));
#68778=DIRECTION('',(-5.7251555922509E-17,0.257838085918992,0.966188139779013));
#68779=DIRECTION('',(-7.19307962135177E-17,0.323947507023661,0.946075056585446));
#68780=DIRECTION('center_axis',(1.,2.22044604925031E-16,0.));
#68781=DIRECTION('ref_axis',(0.,0.,-1.));
#68782=DIRECTION('',(0.,0.,1.));
#68783=DIRECTION('center_axis',(1.,2.22044604925031E-16,0.));
#68784=DIRECTION('ref_axis',(0.,0.,-1.));
#68785=DIRECTION('',(-8.62665556394813E-17,0.388510027832504,0.921444495492586));
#68786=DIRECTION('',(-7.19307962135177E-17,0.323947507023661,0.946075056585446));
#68787=DIRECTION('center_axis',(1.,2.22044604925031E-16,0.));
#68788=DIRECTION('ref_axis',(0.,0.,-1.));
#68789=DIRECTION('center_axis',(1.,2.22044604925031E-16,0.));
#68790=DIRECTION('ref_axis',(0.,0.,-1.));
#68791=DIRECTION('',(-4.22989476007997E-17,0.190497524653126,0.981687675944356));
#68792=DIRECTION('center_axis',(1.,2.22044604925031E-16,0.));
#68793=DIRECTION('ref_axis',(0.,0.,-1.));
#68794=DIRECTION('',(-5.7251555922509E-17,0.257838085918992,0.966188139779013));
#68795=DIRECTION('center_axis',(1.,2.22044604925031E-16,0.));
#68796=DIRECTION('ref_axis',(0.,0.,-1.));
#68797=DIRECTION('center_axis',(1.,2.22044604925031E-16,0.));
#68798=DIRECTION('ref_axis',(0.,0.,-1.));
#68799=DIRECTION('center_axis',(-1.,-2.22044604925031E-16,0.));
#68800=DIRECTION('ref_axis',(0.,0.,1.));
#68801=DIRECTION('',(0.,0.,1.));
#68802=DIRECTION('',(-1.38007612427091E-16,0.621531031900941,-0.783389543193009));
#68803=DIRECTION('center_axis',(-1.,-2.22044604925031E-16,0.));
#68804=DIRECTION('ref_axis',(0.,0.,1.));
#68805=DIRECTION('',(-1.80436235432549E-16,0.812612562658165,0.582804275044487));
#68806=DIRECTION('',(-1.53328238648251E-16,0.690528998441637,0.723304709172552));
#68807=DIRECTION('center_axis',(-1.,-2.22044604925031E-16,0.));
#68808=DIRECTION('ref_axis',(0.,0.,1.));
#68809=DIRECTION('',(-1.81569200389414E-16,0.817714983215724,-0.575623319736534));
#68810=DIRECTION('',(-2.02072415202239E-16,0.91005325380666,-0.414491345188184));
#68811=DIRECTION('center_axis',(-1.,-2.22044604925031E-16,0.));
#68812=DIRECTION('ref_axis',(0.,0.,1.));
#68813=DIRECTION('',(-2.13629149397516E-16,0.96210015762213,0.272696326897654));
#68814=DIRECTION('',(-2.01322292135629E-16,0.906674999843395,0.42182987644189));
#68815=DIRECTION('center_axis',(-1.,-2.22044604925031E-16,0.));
#68816=DIRECTION('ref_axis',(0.,0.,1.));
#68817=DIRECTION('',(-2.14010762839668E-16,0.963818791778002,-0.266558317475916));
#68818=DIRECTION('',(-2.1945684317226E-16,0.988345757134494,-0.152225702015933));
#68819=DIRECTION('center_axis',(-1.,-2.22044604925031E-16,0.));
#68820=DIRECTION('ref_axis',(0.,0.,1.));
#68821=DIRECTION('',(-1.03641843802973E-16,0.466761369131058,0.884383301678011));
#68822=DIRECTION('',(-8.78073311009566E-17,0.395449063626666,0.918487908508758));
#68823=DIRECTION('center_axis',(-1.,-2.22044604925031E-16,0.));
#68824=DIRECTION('ref_axis',(0.,0.,1.));
#68825=DIRECTION('center_axis',(-1.,-2.22044604925031E-16,0.));
#68826=DIRECTION('ref_axis',(0.,0.,1.));
#68827=DIRECTION('',(-2.1930339725704E-16,0.98765469816789,0.156646727341794));
#68828=DIRECTION('center_axis',(-1.,-2.22044604925031E-16,0.));
#68829=DIRECTION('ref_axis',(0.,0.,1.));
#68830=DIRECTION('',(-2.22044604925031E-16,1.,0.));
#68831=DIRECTION('',(-1.3572361723132E-16,0.611244831988351,0.791441567879482));
#68832=DIRECTION('center_axis',(-1.,-2.22044604925031E-16,0.));
#68833=DIRECTION('ref_axis',(0.,0.,1.));
#68834=DIRECTION('center_axis',(-1.,-2.22044604925031E-16,0.));
#68835=DIRECTION('ref_axis',(0.,0.,1.));
#68836=DIRECTION('',(-8.83930164598947E-17,0.398086755990936,-0.917347771951626));
#68837=DIRECTION('',(-1.04528759428704E-16,0.470755682012612,-0.88226361585007));
#68838=DIRECTION('center_axis',(-1.,-2.22044604925031E-16,0.));
#68839=DIRECTION('ref_axis',(0.,0.,1.));
#68840=DIRECTION('',(-1.26051936388243E-16,0.567687453747421,0.823244164788169));
#68841=DIRECTION('center_axis',(-1.,-2.22044604925031E-16,0.));
#68842=DIRECTION('ref_axis',(0.,0.,1.));
#68843=DIRECTION('',(-2.22044604925031E-16,1.,0.));
#68844=DIRECTION('center_axis',(-1.,-2.22044604925031E-16,0.));
#68845=DIRECTION('ref_axis',(0.,0.,1.));
#68846=DIRECTION('',(0.,0.,1.));
#68847=DIRECTION('center_axis',(-1.,-2.22044604925031E-16,0.));
#68848=DIRECTION('ref_axis',(0.,0.,1.));
#68849=DIRECTION('',(-1.27223675211233E-16,0.572964496274013,-0.819580188882983));
#68850=DIRECTION('',(-1.54626278776476E-16,0.696374851479422,-0.717678247006981));
#68851=DIRECTION('center_axis',(-1.,-2.22044604925031E-16,0.));
#68852=DIRECTION('ref_axis',(0.,0.,1.));
#68853=DIRECTION('',(0.,0.,1.));
#68854=DIRECTION('',(-7.83857736334503E-17,0.353018140926755,-0.935616477076274));
#68855=DIRECTION('center_axis',(-1.,-2.22044604925031E-16,0.));
#68856=DIRECTION('ref_axis',(0.,0.,1.));
#68857=DIRECTION('center_axis',(-1.,-2.22044604925031E-16,0.));
#68858=DIRECTION('ref_axis',(0.,0.,1.));
#68859=DIRECTION('center_axis',(-1.,-2.22044604925031E-16,0.));
#68860=DIRECTION('ref_axis',(0.,0.,1.));
#68861=DIRECTION('center_axis',(-1.,-2.22044604925031E-16,0.));
#68862=DIRECTION('ref_axis',(0.,0.,1.));
#68863=DIRECTION('center_axis',(2.22044604925031E-16,-1.,0.));
#68864=DIRECTION('ref_axis',(0.,0.,1.));
#68865=DIRECTION('',(-1.,-2.22044604925031E-16,0.));
#68866=DIRECTION('',(-0.994599007561863,-2.20845343692902E-16,0.103792168090642));
#68867=DIRECTION('center_axis',(2.22044604925031E-16,-1.,0.));
#68868=DIRECTION('ref_axis',(0.,0.,1.));
#68869=DIRECTION('',(-1.,-2.22044604925031E-16,0.));
#68870=DIRECTION('',(-0.994599007561863,-2.20845343692902E-16,-0.103792168090642));
#68871=DIRECTION('center_axis',(2.22044604925031E-16,-1.,0.));
#68872=DIRECTION('ref_axis',(0.,0.,1.));
#68873=DIRECTION('',(0.,0.,1.));
#68874=DIRECTION('',(-0.38521124757255,-8.55340792799253E-17,-0.922828421074903));
#68875=DIRECTION('center_axis',(2.22044604925031E-16,-1.,0.));
#68876=DIRECTION('ref_axis',(0.,0.,1.));
#68877=DIRECTION('center_axis',(-2.22044604925031E-16,1.,0.));
#68878=DIRECTION('ref_axis',(0.,0.,-1.));
#68879=DIRECTION('',(0.,0.,1.));
#68880=DIRECTION('',(-1.,-2.22044604925031E-16,0.));
#68881=DIRECTION('',(-0.994599007561863,-2.20845343692902E-16,-0.103792168090642));
#68882=DIRECTION('center_axis',(-2.22044604925031E-16,1.,0.));
#68883=DIRECTION('ref_axis',(0.,0.,-1.));
#68884=DIRECTION('',(-1.,-2.22044604925031E-16,0.));
#68885=DIRECTION('',(0.,0.,1.));
#68886=DIRECTION('',(-0.994599007561863,-2.20845343692902E-16,0.103792168090642));
#68887=DIRECTION('center_axis',(-2.22044604925031E-16,1.,0.));
#68888=DIRECTION('ref_axis',(0.,0.,-1.));
#68889=DIRECTION('',(-0.38521124757255,-8.55340792799253E-17,-0.922828421074903));
#68890=DIRECTION('center_axis',(-2.22044604925031E-16,1.,0.));
#68891=DIRECTION('ref_axis',(0.,0.,-1.));
#68892=DIRECTION('',(0.,0.,1.));
#68893=DIRECTION('center_axis',(-1.,-2.22044604925031E-16,0.));
#68894=DIRECTION('ref_axis',(0.,0.,1.));
#68895=DIRECTION('',(-2.22044604925031E-16,1.,0.));
#68896=DIRECTION('',(-8.2465299107408E-17,0.371390690331119,0.928476685294453));
#68897=DIRECTION('center_axis',(-1.,-2.22044604925031E-16,0.));
#68898=DIRECTION('ref_axis',(0.,0.,1.));
#68899=DIRECTION('',(-2.22044604925031E-16,1.,0.));
#68900=DIRECTION('center_axis',(0.,0.,-1.));
#68901=DIRECTION('ref_axis',(2.22044604925031E-16,-1.,0.));
#68902=DIRECTION('',(-0.624695302532037,0.780868605460872,0.));
#68903=DIRECTION('center_axis',(0.,0.,-1.));
#68904=DIRECTION('ref_axis',(2.22044604925031E-16,-1.,0.));
#68905=DIRECTION('',(-0.990502679130001,0.137493427611251,0.));
#68906=DIRECTION('',(-1.,-2.22044604925031E-16,0.));
#68907=DIRECTION('',(0.624695302532036,0.780868605460872,0.));
#68908=DIRECTION('center_axis',(0.,0.,-1.));
#68909=DIRECTION('ref_axis',(2.22044604925031E-16,-1.,0.));
#68910=DIRECTION('',(-2.22044604925031E-16,1.,0.));
#68911=DIRECTION('center_axis',(0.,0.,-1.));
#68912=DIRECTION('ref_axis',(2.22044604925031E-16,-1.,0.));
#68913=DIRECTION('',(0.990502679130001,0.137493427611251,0.));
#68914=DIRECTION('',(0.970174180463123,0.242408868572723,0.));
#68915=DIRECTION('center_axis',(0.,0.,-1.));
#68916=DIRECTION('ref_axis',(2.22044604925031E-16,-1.,0.));
#68917=DIRECTION('',(-2.22044604925031E-16,1.,0.));
#68918=DIRECTION('center_axis',(0.,0.,-1.));
#68919=DIRECTION('ref_axis',(2.22044604925031E-16,-1.,0.));
#68920=DIRECTION('',(-1.,-2.22044604925031E-16,0.));
#68921=DIRECTION('center_axis',(0.,0.,1.));
#68922=DIRECTION('ref_axis',(-2.22044604925031E-16,1.,0.));
#68923=DIRECTION('',(-2.22044604925031E-16,1.,0.));
#68924=DIRECTION('',(0.624695302532036,0.780868605460872,0.));
#68925=DIRECTION('center_axis',(0.,0.,1.));
#68926=DIRECTION('ref_axis',(-2.22044604925031E-16,1.,0.));
#68927=DIRECTION('',(-0.990502679130001,0.137493427611251,0.));
#68928=DIRECTION('',(-0.970174180463123,0.242408868572723,0.));
#68929=DIRECTION('center_axis',(0.,0.,1.));
#68930=DIRECTION('ref_axis',(-2.22044604925031E-16,1.,0.));
#68931=DIRECTION('',(0.990502679130001,0.137493427611251,0.));
#68932=DIRECTION('',(-1.,-2.22044604925031E-16,0.));
#68933=DIRECTION('',(-0.624695302532037,0.780868605460872,0.));
#68934=DIRECTION('center_axis',(0.,0.,1.));
#68935=DIRECTION('ref_axis',(-2.22044604925031E-16,1.,0.));
#68936=DIRECTION('',(-1.,-2.22044604925031E-16,0.));
#68937=DIRECTION('center_axis',(0.,0.,1.));
#68938=DIRECTION('ref_axis',(-2.22044604925031E-16,1.,0.));
#68939=DIRECTION('center_axis',(0.,0.,1.));
#68940=DIRECTION('ref_axis',(-2.22044604925031E-16,1.,0.));
#68941=DIRECTION('',(-2.22044604925031E-16,1.,0.));
#68942=DIRECTION('center_axis',(-1.,-2.22044604925031E-16,0.));
#68943=DIRECTION('ref_axis',(0.,0.,1.));
#68944=DIRECTION('',(-1.38007332473102E-16,0.621529771100258,-0.78339054349415));
#68945=DIRECTION('center_axis',(-1.,-2.22044604925031E-16,0.));
#68946=DIRECTION('ref_axis',(0.,0.,1.));
#68947=DIRECTION('',(-2.01322238872033E-16,0.906674759965481,0.421830392031604));
#68948=DIRECTION('',(-1.80436235432549E-16,0.812612562658165,0.582804275044487));
#68949=DIRECTION('center_axis',(-1.,-2.22044604925031E-16,0.));
#68950=DIRECTION('ref_axis',(0.,0.,1.));
#68951=DIRECTION('',(-1.54626348481968E-16,0.696375165405051,-0.717677942399714));
#68952=DIRECTION('',(-1.81569200389414E-16,0.817714983215724,-0.575623319736534));
#68953=DIRECTION('center_axis',(-1.,-2.22044604925031E-16,0.));
#68954=DIRECTION('ref_axis',(0.,0.,1.));
#68955=DIRECTION('',(-2.13629115709239E-16,0.962100005903617,0.272696862175309));
#68956=DIRECTION('center_axis',(-1.,-2.22044604925031E-16,0.));
#68957=DIRECTION('ref_axis',(0.,0.,1.));
#68958=DIRECTION('',(-2.02072415202239E-16,0.91005325380666,-0.414491345188184));
#68959=DIRECTION('center_axis',(-1.,-2.22044604925031E-16,0.));
#68960=DIRECTION('ref_axis',(0.,0.,1.));
#68961=DIRECTION('',(-1.03641843802973E-16,0.466761369131058,0.884383301678011));
#68962=DIRECTION('',(-8.78072941733169E-17,0.395448897319362,0.918487980111281));
#68963=DIRECTION('center_axis',(-1.,-2.22044604925031E-16,0.));
#68964=DIRECTION('ref_axis',(0.,0.,1.));
#68965=DIRECTION('',(-2.1930337946944E-16,0.987654618059661,0.156647232421853));
#68966=DIRECTION('center_axis',(-1.,-2.22044604925031E-16,0.));
#68967=DIRECTION('ref_axis',(0.,0.,1.));
#68968=DIRECTION('',(-2.14010795676897E-16,0.963818939663738,-0.266557782751634));
#68969=DIRECTION('',(-2.19456860376176E-16,0.988345834614047,-0.152225198968708));
#68970=DIRECTION('center_axis',(-1.,-2.22044604925031E-16,0.));
#68971=DIRECTION('ref_axis',(0.,0.,1.));
#68972=DIRECTION('',(-1.0452880732568E-16,0.470755897721415,-0.882263500752754));
#68973=DIRECTION('',(-1.27223675211233E-16,0.572964496274013,-0.819580188882983));
#68974=DIRECTION('center_axis',(-1.,-2.22044604925031E-16,0.));
#68975=DIRECTION('ref_axis',(0.,0.,1.));
#68976=DIRECTION('',(-1.26051936388243E-16,0.567687453747421,0.823244164788169));
#68977=DIRECTION('center_axis',(-1.,-2.22044604925031E-16,0.));
#68978=DIRECTION('ref_axis',(0.,0.,1.));
#68979=DIRECTION('center_axis',(-1.,-2.22044604925031E-16,0.));
#68980=DIRECTION('ref_axis',(0.,0.,1.));
#68981=DIRECTION('',(-1.35723904836498E-16,0.611246127246923,0.791440567525849));
#68982=DIRECTION('center_axis',(-1.,-2.22044604925031E-16,0.));
#68983=DIRECTION('ref_axis',(0.,0.,1.));
#68984=DIRECTION('center_axis',(-1.,-2.22044604925031E-16,0.));
#68985=DIRECTION('ref_axis',(0.,0.,1.));
#68986=DIRECTION('center_axis',(-1.,-2.22044604925031E-16,0.));
#68987=DIRECTION('ref_axis',(0.,0.,1.));
#68988=DIRECTION('',(-8.83930537946879E-17,0.398086924131897,-0.917347698986162));
#68989=DIRECTION('center_axis',(-1.,-2.22044604925031E-16,0.));
#68990=DIRECTION('ref_axis',(0.,0.,1.));
#68991=DIRECTION('',(-1.53328238648251E-16,0.690528998441637,0.723304709172552));
#68992=DIRECTION('center_axis',(-1.,-2.22044604925031E-16,0.));
#68993=DIRECTION('ref_axis',(0.,0.,1.));
#68994=DIRECTION('center_axis',(-1.,-2.22044604925031E-16,0.));
#68995=DIRECTION('ref_axis',(0.,0.,1.));
#68996=DIRECTION('',(0.,0.,1.));
#68997=DIRECTION('',(-7.83858036105237E-17,0.353018275931492,-0.935616426137526));
#68998=DIRECTION('center_axis',(-1.,-2.22044604925031E-16,0.));
#68999=DIRECTION('ref_axis',(0.,0.,1.));
#69000=DIRECTION('center_axis',(-1.,-2.22044604925031E-16,0.));
#69001=DIRECTION('ref_axis',(0.,0.,1.));
#69002=DIRECTION('center_axis',(-2.22044604925031E-16,1.,0.));
#69003=DIRECTION('ref_axis',(0.,0.,-1.));
#69004=DIRECTION('',(0.,0.,1.));
#69005=DIRECTION('',(-0.970171020472396,-2.15421240950508E-16,0.242421515207602));
#69006=DIRECTION('center_axis',(-2.22044604925031E-16,1.,0.));
#69007=DIRECTION('ref_axis',(0.,0.,-1.));
#69008=DIRECTION('center_axis',(2.22044604925031E-16,-1.,0.));
#69009=DIRECTION('ref_axis',(0.,0.,1.));
#69010=DIRECTION('',(0.,0.,1.));
#69011=DIRECTION('',(-0.970171020472396,-2.15421240950508E-16,-0.242421515207602));
#69012=DIRECTION('center_axis',(2.22044604925031E-16,-1.,0.));
#69013=DIRECTION('ref_axis',(0.,0.,1.));
#69014=DIRECTION('center_axis',(-2.22044604925031E-16,1.,0.));
#69015=DIRECTION('ref_axis',(0.,0.,-1.));
#69016=DIRECTION('',(-0.990461452106039,-2.19926621826358E-16,-0.137790100849069));
#69017=DIRECTION('',(-0.0690600537332366,-1.5334412347298E-17,0.997612504421613));
#69018=DIRECTION('',(-0.205862643799568,-4.57106894112974E-17,0.978580896956328));
#69019=DIRECTION('center_axis',(-2.22044604925031E-16,1.,0.));
#69020=DIRECTION('ref_axis',(0.,0.,-1.));
#69021=DIRECTION('',(-0.187379343624518,-4.16065723262177E-17,0.982287626707598));
#69022=DIRECTION('',(-0.992882601078415,-2.20464224893394E-16,-0.119097189201767));
#69023=DIRECTION('',(-0.967001492351513,-2.14717464331107E-16,-0.254770708265191));
#69024=DIRECTION('center_axis',(-2.22044604925031E-16,1.,0.));
#69025=DIRECTION('ref_axis',(0.,0.,-1.));
#69026=DIRECTION('',(-0.770513413755259,-1.71088346546724E-16,0.637423783069959));
#69027=DIRECTION('',(-0.689113997928075,-1.53014045418248E-16,-0.724652949941961));
#69028=DIRECTION('',(-0.58269058386481,-1.29383300487797E-16,-0.812694089725825));
#69029=DIRECTION('center_axis',(-2.22044604925031E-16,1.,0.));
#69030=DIRECTION('ref_axis',(0.,0.,-1.));
#69031=DIRECTION('',(-0.320945819297182,-7.12642876481832E-17,-0.947097556261054));
#69032=DIRECTION('',(-0.922672694371435,-2.04874493896819E-16,0.385584101152209));
#69033=DIRECTION('',(-0.967001492351513,-2.14717464331107E-16,0.254770708265191));
#69034=DIRECTION('center_axis',(-2.22044604925031E-16,1.,0.));
#69035=DIRECTION('ref_axis',(0.,0.,-1.));
#69036=DIRECTION('',(-0.962027715380584,-2.13613063988612E-16,0.272951781162194));
#69037=DIRECTION('',(-0.338738145224064,-7.52149776293152E-17,-0.940880687956853));
#69038=DIRECTION('',(-0.205862643799568,-4.57106894112974E-17,-0.978580896956328));
#69039=DIRECTION('center_axis',(-2.22044604925031E-16,1.,0.));
#69040=DIRECTION('ref_axis',(0.,0.,-1.));
#69041=DIRECTION('',(-0.44838545435545,-9.95615710664866E-17,0.893840301352796));
#69042=DIRECTION('',(-0.92267278668103,-2.04874514393667E-16,-0.385583880262469));
#69043=DIRECTION('',(-0.86074202232723,-1.91123122290022E-16,-0.509041423658262));
#69044=DIRECTION('center_axis',(-2.22044604925031E-16,1.,0.));
#69045=DIRECTION('ref_axis',(0.,0.,-1.));
#69046=DIRECTION('',(-0.992882601078415,-2.20464224893394E-16,0.119097189201767));
#69047=DIRECTION('',(-0.187379343624518,-4.16065723262177E-17,-0.982287626707598));
#69048=DIRECTION('center_axis',(-2.22044604925031E-16,1.,0.));
#69049=DIRECTION('ref_axis',(0.,0.,-1.));
#69050=DIRECTION('',(-0.915241599951784,-2.03224459472247E-16,-0.402905464988622));
#69051=DIRECTION('',(-0.338737595584364,-7.52148555847851E-17,0.940880885839288));
#69052=DIRECTION('',(-0.465150943238319,-1.03284257421858E-16,0.885231382184626));
#69053=DIRECTION('center_axis',(-2.22044604925031E-16,1.,0.));
#69054=DIRECTION('ref_axis',(0.,0.,-1.));
#69055=DIRECTION('',(-1.,-2.22044604925031E-16,0.));
#69056=DIRECTION('',(-0.0690600537332366,-1.5334412347298E-17,-0.997612504421613));
#69057=DIRECTION('center_axis',(-2.22044604925031E-16,1.,0.));
#69058=DIRECTION('ref_axis',(0.,0.,-1.));
#69059=DIRECTION('',(-0.850995160069764,-1.88958884110804E-16,0.525173530880828));
#69060=DIRECTION('',(-0.465150943238319,-1.03284257421858E-16,-0.885231382184626));
#69061=DIRECTION('center_axis',(-2.22044604925031E-16,1.,0.));
#69062=DIRECTION('ref_axis',(0.,0.,-1.));
#69063=DIRECTION('',(-0.56726745951688,-1.25958678935252E-16,0.82353362370535));
#69064=DIRECTION('',(-0.782390903987444,-1.7372567917283E-16,-0.622787663138658));
#69065=DIRECTION('center_axis',(-2.22044604925031E-16,1.,0.));
#69066=DIRECTION('ref_axis',(0.,0.,-1.));
#69067=DIRECTION('',(-0.320941787096572,-7.12633923197917E-17,0.947098922655526));
#69068=DIRECTION('center_axis',(-2.22044604925031E-16,1.,0.));
#69069=DIRECTION('ref_axis',(0.,0.,-1.));
#69070=DIRECTION('',(-0.67533264607268,-1.49953970590184E-16,-0.737513265744062));
#69071=DIRECTION('',(-0.689113671889344,-1.53013973023107E-16,0.724653259990725));
#69072=DIRECTION('',(-0.782390663169355,-1.73725625700473E-16,0.622787965671637));
#69073=DIRECTION('center_axis',(-2.22044604925031E-16,1.,0.));
#69074=DIRECTION('ref_axis',(0.,0.,-1.));
#69075=DIRECTION('',(-0.962027380472084,-2.13612989623987E-16,-0.272952961555687));
#69076=DIRECTION('center_axis',(-2.22044604925031E-16,1.,0.));
#69077=DIRECTION('ref_axis',(0.,0.,-1.));
#69078=DIRECTION('',(-0.990461452106039,-2.19926621826358E-16,0.137790100849069));
#69079=DIRECTION('center_axis',(-2.22044604925031E-16,1.,0.));
#69080=DIRECTION('ref_axis',(0.,0.,-1.));
#69081=DIRECTION('',(-0.915240870224516,-2.03224297440244E-16,0.402907122635814));
#69082=DIRECTION('center_axis',(-2.22044604925031E-16,1.,0.));
#69083=DIRECTION('ref_axis',(0.,0.,-1.));
#69084=DIRECTION('',(-0.67533264607268,-1.49953970590184E-16,0.737513265744062));
#69085=DIRECTION('center_axis',(-2.22044604925031E-16,1.,0.));
#69086=DIRECTION('ref_axis',(0.,0.,-1.));
#69087=DIRECTION('',(-0.567270508209338,-1.25959355880964E-16,-0.823531523692882));
#69088=DIRECTION('',(-0.86074202232723,-1.91123122290022E-16,0.509041423658262));
#69089=DIRECTION('center_axis',(-2.22044604925031E-16,1.,0.));
#69090=DIRECTION('ref_axis',(0.,0.,-1.));
#69091=DIRECTION('',(-0.850995160069764,-1.88958884110804E-16,-0.525173530880828));
#69092=DIRECTION('',(-0.58269058386481,-1.29383300487797E-16,0.812694089725825));
#69093=DIRECTION('center_axis',(-2.22044604925031E-16,1.,0.));
#69094=DIRECTION('ref_axis',(0.,0.,-1.));
#69095=DIRECTION('',(-0.448381862880428,-9.95607735988342E-17,-0.893842102968906));
#69096=DIRECTION('center_axis',(-2.22044604925031E-16,1.,0.));
#69097=DIRECTION('ref_axis',(0.,0.,-1.));
#69098=DIRECTION('',(-0.770511587294133,-1.71087940990884E-16,-0.637425990876961));
#69099=DIRECTION('center_axis',(0.982287626707598,2.18111667995035E-16,
-0.187379343624518));
#69100=DIRECTION('ref_axis',(-0.187379343624518,-4.16065723262177E-17,-0.982287626707598));
#69101=DIRECTION('',(-2.22044604925031E-16,1.,0.));
#69102=DIRECTION('',(0.00296308354222296,0.999874962142711,0.0155331972250858));
#69103=DIRECTION('center_axis',(0.947097556261054,2.10297902705448E-16,
-0.320945819297182));
#69104=DIRECTION('ref_axis',(-0.320945819297182,-7.12642876481833E-17,-0.947097556261054));
#69105=DIRECTION('',(-2.22044604925031E-16,1.,0.));
#69106=DIRECTION('',(0.00507521532470581,0.999874961816302,0.0149767460503261));
#69107=DIRECTION('center_axis',(0.893842102968906,1.9847281661909E-16,-0.448381862880428));
#69108=DIRECTION('ref_axis',(-0.448381862880428,-9.95607735988342E-17,-0.893842102968906));
#69109=DIRECTION('',(-2.22044604925031E-16,1.,0.));
#69110=DIRECTION('',(0.00709038794358505,0.999874962270641,0.014134575447914));
#69111=DIRECTION('center_axis',(0.823531523692882,1.82860731821695E-16,
-0.567270508209338));
#69112=DIRECTION('ref_axis',(2.22044604925031E-16,-1.,0.));
#69113=DIRECTION('',(-2.22044604925031E-16,1.,0.));
#69114=DIRECTION('',(0.00897042904589916,0.999874961666624,0.0130227660233347));
#69115=DIRECTION('center_axis',(0.737513265744062,1.6376084171911E-16,-0.67533264607268));
#69116=DIRECTION('ref_axis',(2.22044604925031E-16,-1.,0.));
#69117=DIRECTION('',(-2.22044604925031E-16,1.,0.));
#69118=DIRECTION('',(0.0106792277569073,0.999874962187903,0.0116625076314968));
#69119=DIRECTION('center_axis',(0.637425990876961,1.41537002313221E-16,
-0.770511587294133));
#69120=DIRECTION('ref_axis',(2.22044604925031E-16,-1.,0.));
#69121=DIRECTION('',(-2.22044604925031E-16,1.,0.));
#69122=DIRECTION('',(0.0121842984809621,0.999874962619379,0.0100797816157997));
#69123=DIRECTION('center_axis',(0.525173530880828,1.16611949181517E-16,
-0.850995160069764));
#69124=DIRECTION('ref_axis',(2.22044604925031E-16,-1.,0.));
#69125=DIRECTION('',(-2.22044604925031E-16,1.,0.));
#69126=DIRECTION('',(0.0134570652555221,0.999874961517735,0.00830474109271901));
#69127=DIRECTION('center_axis',(0.402905464988622,8.94629847955346E-17,
-0.915241599951784));
#69128=DIRECTION('ref_axis',(2.22044604925031E-16,-1.,0.));
#69129=DIRECTION('',(-2.22044604925031E-16,1.,0.));
#69130=DIRECTION('',(0.0144730039868455,0.999874961712478,0.00637127115005421));
#69131=DIRECTION('center_axis',(0.272952961555687,6.06077325117498E-17,
-0.962027380472084));
#69132=DIRECTION('ref_axis',(2.22044604925031E-16,-1.,0.));
#69133=DIRECTION('',(-2.22044604925031E-16,1.,0.));
#69134=DIRECTION('',(0.0152127797056611,0.999874962741257,0.00431627348497801));
#69135=DIRECTION('center_axis',(0.137790100849069,3.05955485056116E-17,
-0.990461452106039));
#69136=DIRECTION('ref_axis',(2.22044604925031E-16,-1.,0.));
#69137=DIRECTION('',(-2.22044604925031E-16,1.,0.));
#69138=DIRECTION('',(0.0156624598234487,0.999874962022275,0.00217891560951578));
#69139=DIRECTION('center_axis',(0.,0.,-1.));
#69140=DIRECTION('ref_axis',(2.22044604925031E-16,-1.,0.));
#69141=DIRECTION('',(-2.22044604925031E-16,1.,0.));
#69142=DIRECTION('',(0.0158133009908198,0.999874961938628,0.));
#69143=DIRECTION('center_axis',(-0.137790100849069,-3.05955485056116E-17,
-0.990461452106039));
#69144=DIRECTION('ref_axis',(2.22044604925031E-16,-1.,0.));
#69145=DIRECTION('',(-2.22044604925031E-16,1.,0.));
#69146=DIRECTION('',(0.0156624598234487,0.999874962022275,-0.00217891560951578));
#69147=DIRECTION('center_axis',(-0.272951781162194,-6.0607470411743E-17,
-0.962027715380584));
#69148=DIRECTION('ref_axis',(2.22044604925031E-16,-1.,0.));
#69149=DIRECTION('',(-2.22044604925031E-16,1.,0.));
#69150=DIRECTION('',(0.0152128507736439,0.999874961659998,-0.00431627348031042));
#69151=DIRECTION('center_axis',(-0.402907122635814,-8.94633528671505E-17,
-0.915240870224516));
#69152=DIRECTION('ref_axis',(2.22044604925031E-16,-1.,0.));
#69153=DIRECTION('',(-2.22044604925031E-16,1.,0.));
#69154=DIRECTION('',(0.0144729329173014,0.999874962741152,-0.00637127115660899));
#69155=DIRECTION('center_axis',(-0.525173530880828,-1.16611949181517E-16,
-0.850995160069764));
#69156=DIRECTION('ref_axis',(2.22044604925031E-16,-1.,0.));
#69157=DIRECTION('',(-2.22044604925031E-16,1.,0.));
#69158=DIRECTION('',(0.0134570652555221,0.999874961517735,-0.00830474109271901));
#69159=DIRECTION('center_axis',(-0.637423783069959,-1.41536512081588E-16,
-0.770513413755259));
#69160=DIRECTION('ref_axis',(2.22044604925031E-16,-1.,0.));
#69161=DIRECTION('',(-2.22044604925031E-16,1.,0.));
#69162=DIRECTION('',(0.0121843695548429,0.999874961753371,-0.0100797816070694));
#69163=DIRECTION('center_axis',(-0.737513265744062,-1.6376084171911E-16,
-0.67533264607268));
#69164=DIRECTION('ref_axis',(2.22044604925031E-16,-1.,0.));
#69165=DIRECTION('',(-2.22044604925031E-16,1.,0.));
#69166=DIRECTION('',(0.0106792277569073,0.999874962187903,-0.0116625076314968));
#69167=DIRECTION('center_axis',(-0.82353362370535,-1.82861198118134E-16,
-0.56726745951688));
#69168=DIRECTION('ref_axis',(2.22044604925031E-16,-1.,0.));
#69169=DIRECTION('',(-2.22044604925031E-16,1.,0.));
#69170=DIRECTION('',(0.0089703579671853,0.9998749623042,-0.0130227660316388));
#69171=DIRECTION('center_axis',(-0.893840301352796,-1.98472416579952E-16,
-0.44838545435545));
#69172=DIRECTION('ref_axis',(-0.44838545435545,-9.95615710664866E-17,0.893840301352796));
#69173=DIRECTION('',(-2.22044604925031E-16,1.,0.));
#69174=DIRECTION('',(0.00709045902444523,0.999874961766686,-0.0141345754407899));
#69175=DIRECTION('center_axis',(-0.947098922655527,-2.10298206105969E-16,
-0.320941787096572));
#69176=DIRECTION('ref_axis',(-0.320941787096572,-7.12633923197917E-17,0.947098922655526));
#69177=DIRECTION('',(-2.22044604925031E-16,1.,0.));
#69178=DIRECTION('',(0.00507514424210288,0.999874962177023,-0.0149767460557292));
#69179=DIRECTION('center_axis',(-0.982287626707598,-2.18111667995035E-16,
-0.187379343624518));
#69180=DIRECTION('ref_axis',(-0.187379343624518,-4.16065723262177E-17,0.982287626707598));
#69181=DIRECTION('',(-2.22044604925031E-16,1.,0.));
#69182=DIRECTION('',(0.00296308354222296,0.999874962142711,-0.0155331972250858));
#69183=DIRECTION('center_axis',(-0.998218869401661,-2.21649114485003E-16,
-0.0596580989511881));
#69184=DIRECTION('ref_axis',(-0.0596580989511881,-1.3246759012195E-17,0.998218869401661));
#69185=DIRECTION('',(0.000814937813613698,0.999906695973739,-0.0136358066589406));
#69186=DIRECTION('',(2.22044604925031E-16,1.,1.16147410314308E-17));
#69187=DIRECTION('',(-0.0596580989511881,-1.3246759012195E-17,0.998218869401661));
#69188=DIRECTION('center_axis',(0.998218869401661,2.21649114485003E-16,
-0.059658098951188));
#69189=DIRECTION('ref_axis',(-0.059658098951188,-1.3246759012195E-17,-0.998218869401661));
#69190=DIRECTION('',(-2.22044604925031E-16,1.,0.));
#69191=DIRECTION('',(-0.059658098951188,-1.3246759012195E-17,-0.998218869401661));
#69192=DIRECTION('',(0.000814937813613698,0.999906695973739,0.0136358066589406));
#69193=DIRECTION('center_axis',(0.998218869401661,2.21923744872636E-16,
-0.059658098951188));
#69194=DIRECTION('ref_axis',(-0.059658098951188,-1.3246759012195E-17,-0.998218869401661));
#69195=DIRECTION('',(2.22044604925031E-16,1.,-1.16147405381218E-17));
#69196=DIRECTION('',(-0.059658098951188,-1.3246759012195E-17,-0.998218869401661));
#69197=DIRECTION('center_axis',(-0.998218869401661,-2.21649114485003E-16,
-0.0596580989511881));
#69198=DIRECTION('ref_axis',(-0.0596580989511881,-1.3246759012195E-17,0.998218869401661));
#69199=DIRECTION('',(-0.0596580989511881,-1.3246759012195E-17,0.998218869401661));
#69200=DIRECTION('center_axis',(-0.982287626707598,-2.18111667995035E-16,
-0.187379343624518));
#69201=DIRECTION('ref_axis',(-0.187379343624518,-4.16065723262177E-17,0.982287626707598));
#69202=DIRECTION('',(-0.187379343624518,-4.16065723262177E-17,0.982287626707598));
#69203=DIRECTION('center_axis',(-0.947098922655527,-2.10298206105969E-16,
-0.320941787096572));
#69204=DIRECTION('ref_axis',(-0.320941787096572,-7.12633923197917E-17,0.947098922655526));
#69205=DIRECTION('',(-0.320941787096572,-7.12633923197917E-17,0.947098922655526));
#69206=DIRECTION('center_axis',(-0.893840301352796,-1.98472416579952E-16,
-0.44838545435545));
#69207=DIRECTION('ref_axis',(-0.44838545435545,-9.95615710664866E-17,0.893840301352796));
#69208=DIRECTION('',(-0.44838545435545,-9.95615710664866E-17,0.893840301352796));
#69209=DIRECTION('center_axis',(-0.82353362370535,-1.82861198118134E-16,
-0.56726745951688));
#69210=DIRECTION('ref_axis',(2.22044604925031E-16,-1.,0.));
#69211=DIRECTION('',(-0.56726745951688,-1.25958678935252E-16,0.82353362370535));
#69212=DIRECTION('center_axis',(-0.737513265744062,-1.6376084171911E-16,
-0.67533264607268));
#69213=DIRECTION('ref_axis',(2.22044604925031E-16,-1.,0.));
#69214=DIRECTION('',(-0.67533264607268,-1.49953970590184E-16,0.737513265744062));
#69215=DIRECTION('center_axis',(-0.637423783069959,-1.41536512081588E-16,
-0.770513413755259));
#69216=DIRECTION('ref_axis',(2.22044604925031E-16,-1.,0.));
#69217=DIRECTION('',(-0.770513413755259,-1.71088346546724E-16,0.637423783069959));
#69218=DIRECTION('center_axis',(-0.525173530880828,-1.16611949181517E-16,
-0.850995160069764));
#69219=DIRECTION('ref_axis',(2.22044604925031E-16,-1.,0.));
#69220=DIRECTION('',(-0.850995160069764,-1.88958884110804E-16,0.525173530880828));
#69221=DIRECTION('center_axis',(-0.402907122635814,-8.94633528671505E-17,
-0.915240870224516));
#69222=DIRECTION('ref_axis',(2.22044604925031E-16,-1.,0.));
#69223=DIRECTION('',(-0.915240870224516,-2.03224297440244E-16,0.402907122635814));
#69224=DIRECTION('center_axis',(-0.272951781162194,-6.0607470411743E-17,
-0.962027715380584));
#69225=DIRECTION('ref_axis',(2.22044604925031E-16,-1.,0.));
#69226=DIRECTION('',(-0.962027715380584,-2.13613063988612E-16,0.272951781162194));
#69227=DIRECTION('center_axis',(-0.137790100849069,-3.05955485056116E-17,
-0.990461452106039));
#69228=DIRECTION('ref_axis',(2.22044604925031E-16,-1.,0.));
#69229=DIRECTION('',(-0.990461452106039,-2.19926621826358E-16,0.137790100849069));
#69230=DIRECTION('center_axis',(0.,0.,-1.));
#69231=DIRECTION('ref_axis',(2.22044604925031E-16,-1.,0.));
#69232=DIRECTION('',(-1.,-2.22044604925031E-16,0.));
#69233=DIRECTION('center_axis',(0.137790100849069,3.05955485056116E-17,
-0.990461452106039));
#69234=DIRECTION('ref_axis',(2.22044604925031E-16,-1.,0.));
#69235=DIRECTION('',(-0.990461452106039,-2.19926621826358E-16,-0.137790100849069));
#69236=DIRECTION('center_axis',(0.272952961555687,6.06077325117498E-17,
-0.962027380472084));
#69237=DIRECTION('ref_axis',(2.22044604925031E-16,-1.,0.));
#69238=DIRECTION('',(-0.962027380472084,-2.13612989623987E-16,-0.272952961555687));
#69239=DIRECTION('center_axis',(0.402905464988622,8.94629847955346E-17,
-0.915241599951784));
#69240=DIRECTION('ref_axis',(2.22044604925031E-16,-1.,0.));
#69241=DIRECTION('',(-0.915241599951784,-2.03224459472247E-16,-0.402905464988622));
#69242=DIRECTION('center_axis',(0.525173530880828,1.16611949181517E-16,
-0.850995160069764));
#69243=DIRECTION('ref_axis',(2.22044604925031E-16,-1.,0.));
#69244=DIRECTION('',(-0.850995160069764,-1.88958884110804E-16,-0.525173530880828));
#69245=DIRECTION('center_axis',(0.637425990876961,1.41537002313221E-16,
-0.770511587294133));
#69246=DIRECTION('ref_axis',(2.22044604925031E-16,-1.,0.));
#69247=DIRECTION('',(-0.770511587294133,-1.71087940990884E-16,-0.637425990876961));
#69248=DIRECTION('center_axis',(0.737513265744062,1.6376084171911E-16,-0.67533264607268));
#69249=DIRECTION('ref_axis',(2.22044604925031E-16,-1.,0.));
#69250=DIRECTION('',(-0.67533264607268,-1.49953970590184E-16,-0.737513265744062));
#69251=DIRECTION('center_axis',(0.823531523692882,1.82860731821695E-16,
-0.567270508209338));
#69252=DIRECTION('ref_axis',(2.22044604925031E-16,-1.,0.));
#69253=DIRECTION('',(-0.567270508209338,-1.25959355880964E-16,-0.823531523692882));
#69254=DIRECTION('center_axis',(0.893842102968906,1.9847281661909E-16,-0.448381862880428));
#69255=DIRECTION('ref_axis',(-0.448381862880428,-9.95607735988342E-17,-0.893842102968906));
#69256=DIRECTION('',(-0.448381862880428,-9.95607735988342E-17,-0.893842102968906));
#69257=DIRECTION('center_axis',(0.947097556261054,2.10297902705448E-16,
-0.320945819297182));
#69258=DIRECTION('ref_axis',(-0.320945819297182,-7.12642876481833E-17,-0.947097556261054));
#69259=DIRECTION('',(-0.320945819297182,-7.12642876481832E-17,-0.947097556261054));
#69260=DIRECTION('center_axis',(0.982287626707598,2.18111667995035E-16,
-0.187379343624518));
#69261=DIRECTION('ref_axis',(-0.187379343624518,-4.16065723262177E-17,-0.982287626707598));
#69262=DIRECTION('',(-0.187379343624518,-4.16065723262177E-17,-0.982287626707598));
#69263=DIRECTION('center_axis',(-2.22044604925031E-16,1.,0.));
#69264=DIRECTION('ref_axis',(0.,0.,-1.));
#69265=DIRECTION('',(-0.0660581997691239,-1.46678668697939E-17,-0.997815771694987));
#69266=DIRECTION('',(-0.0597301286079683,-1.32627528088776E-17,-0.998214561973765));
#69267=DIRECTION('center_axis',(-2.22044604925031E-16,1.,0.));
#69268=DIRECTION('ref_axis',(0.,0.,-1.));
#69269=DIRECTION('',(-0.939852745559215,-2.08689231575402E-16,0.341579883284723));
#69270=DIRECTION('',(-0.984793851696943,-2.18668161732648E-16,0.173726997498658));
#69271=DIRECTION('center_axis',(-2.22044604925031E-16,1.,0.));
#69272=DIRECTION('ref_axis',(0.,0.,-1.));
#69273=DIRECTION('',(-0.571996894622173,-1.27008824484725E-16,0.820255784827264));
#69274=DIRECTION('',(-0.6469324916422,-1.43647869519858E-16,0.762547278047476));
#69275=DIRECTION('center_axis',(-2.22044604925031E-16,1.,0.));
#69276=DIRECTION('ref_axis',(0.,0.,-1.));
#69277=DIRECTION('',(0.,0.,1.));
#69278=DIRECTION('',(-0.845869872509984,-1.87820841659466E-16,0.533389312585041));
#69279=DIRECTION('center_axis',(-2.22044604925031E-16,1.,0.));
#69280=DIRECTION('ref_axis',(0.,0.,-1.));
#69281=DIRECTION('',(-0.111585841419938,-2.47770340733172E-17,-0.993754798727837));
#69282=DIRECTION('',(-0.101264774877913,-2.24852969305884E-17,-0.994859510367633));
#69283=DIRECTION('center_axis',(-2.22044604925031E-16,1.,0.));
#69284=DIRECTION('ref_axis',(0.,0.,-1.));
#69285=DIRECTION('',(-0.939852745559215,-2.08689231575402E-16,-0.341579883284723));
#69286=DIRECTION('',(-0.888183716012281,-1.97216402322793E-16,-0.459488505417291));
#69287=DIRECTION('center_axis',(-2.22044604925031E-16,1.,0.));
#69288=DIRECTION('ref_axis',(0.,0.,-1.));
#69289=DIRECTION('',(-0.888183559800332,-1.97216367636773E-16,0.459488807372291));
#69290=DIRECTION('center_axis',(-2.22044604925031E-16,1.,0.));
#69291=DIRECTION('ref_axis',(0.,0.,-1.));
#69292=DIRECTION('',(-0.0913337926169321,-2.02801758979314E-17,-0.995820334360675));
#69293=DIRECTION('',(-0.0820222411497463,-1.82125961311611E-17,-0.996630499210602));
#69294=DIRECTION('center_axis',(-2.22044604925031E-16,1.,0.));
#69295=DIRECTION('ref_axis',(0.,0.,-1.));
#69296=DIRECTION('',(-0.395468851031084,-8.78117247873532E-17,0.918479388916351));
#69297=DIRECTION('',(-0.440984410500243,-9.79182092076243E-17,0.897514762940283));
#69298=DIRECTION('center_axis',(-2.22044604925031E-16,1.,0.));
#69299=DIRECTION('ref_axis',(0.,0.,-1.));
#69300=DIRECTION('',(-0.502878635340803,-1.11661487909487E-16,0.864357031623953));
#69301=DIRECTION('center_axis',(-2.22044604925031E-16,1.,0.));
#69302=DIRECTION('ref_axis',(0.,0.,-1.));
#69303=DIRECTION('',(-0.984793851696943,-2.18668161732648E-16,-0.173726997498658));
#69304=DIRECTION('center_axis',(-2.22044604925031E-16,1.,0.));
#69305=DIRECTION('ref_axis',(0.,0.,-1.));
#69306=DIRECTION('center_axis',(-2.22044604925031E-16,1.,0.));
#69307=DIRECTION('ref_axis',(0.,0.,-1.));
#69308=DIRECTION('',(-0.0735374737992406,-1.63285993169372E-17,-0.997292454572492));
#69309=DIRECTION('center_axis',(-2.22044604925031E-16,1.,0.));
#69310=DIRECTION('ref_axis',(0.,0.,-1.));
#69311=DIRECTION('center_axis',(-2.22044604925031E-16,1.,0.));
#69312=DIRECTION('ref_axis',(0.,0.,-1.));
#69313=DIRECTION('',(-0.770514354958699,-1.7108855553587E-16,-0.637422645348108));
#69314=DIRECTION('',(-0.509041780134015,-1.13029980960192E-16,-0.860741811507953));
#69315=DIRECTION('',(-0.448383297769365,-9.95610922081813E-17,-0.893841383177949));
#69316=DIRECTION('center_axis',(-2.22044604925031E-16,1.,0.));
#69317=DIRECTION('ref_axis',(0.,0.,-1.));
#69318=DIRECTION('',(-0.720547416334069,-1.5999366638965E-16,0.693405668288267));
#69319=DIRECTION('center_axis',(-2.22044604925031E-16,1.,0.));
#69320=DIRECTION('ref_axis',(0.,0.,-1.));
#69321=DIRECTION('',(0.,0.,1.));
#69322=DIRECTION('center_axis',(-2.22044604925031E-16,1.,0.));
#69323=DIRECTION('ref_axis',(0.,0.,-1.));
#69324=DIRECTION('center_axis',(-2.22044604925031E-16,1.,0.));
#69325=DIRECTION('ref_axis',(0.,0.,-1.));
#69326=DIRECTION('',(-0.122053394008892,-2.71012976524636E-17,-0.992523535746589));
#69327=DIRECTION('center_axis',(-2.22044604925031E-16,1.,0.));
#69328=DIRECTION('ref_axis',(0.,0.,-1.));
#69329=DIRECTION('',(0.,0.,1.));
#69330=DIRECTION('',(-0.311213190686713,-6.91032099734896E-17,0.950340123294074));
#69331=DIRECTION('',(-0.485677032686001,-1.07841964843925E-16,0.874138329969188));
#69332=DIRECTION('center_axis',(-2.22044604925031E-16,1.,0.));
#69333=DIRECTION('ref_axis',(0.,0.,-1.));
#69334=DIRECTION('',(0.,0.,1.));
#69335=DIRECTION('',(-0.78588567123685,-1.74501673386029E-16,0.618371823213676));
#69336=DIRECTION('center_axis',(-2.22044604925031E-16,1.,0.));
#69337=DIRECTION('ref_axis',(0.,0.,-1.));
#69338=DIRECTION('',(-0.18738021445887,-4.16067656902875E-17,0.982287460588471));
#69339=DIRECTION('',(-0.509041780134015,-1.13029980960192E-16,0.860741811507953));
#69340=DIRECTION('',(-0.567269324410907,-1.25959093024909E-16,0.823532339123603));
#69341=DIRECTION('center_axis',(-2.22044604925031E-16,1.,0.));
#69342=DIRECTION('ref_axis',(0.,0.,-1.));
#69343=DIRECTION('',(-0.850993627280356,-1.88958543763186E-16,0.525176014616264));
#69344=DIRECTION('',(-0.0627587562894365,-1.39352432458743E-17,-0.998028726294491));
#69345=DIRECTION('',(-0.0487584322270225,-1.08265468206131E-17,-0.998810600307567));
#69346=DIRECTION('center_axis',(-2.22044604925031E-16,1.,0.));
#69347=DIRECTION('ref_axis',(0.,0.,-1.));
#69348=DIRECTION('',(0.,0.,1.));
#69349=DIRECTION('',(-0.194985911017728,-4.32955695778788E-17,0.980806043264715));
#69350=DIRECTION('',(-0.248959066289549,-5.52800175167676E-17,0.968514007803829));
#69351=DIRECTION('center_axis',(-2.22044604925031E-16,1.,0.));
#69352=DIRECTION('ref_axis',(0.,0.,-1.));
#69353=DIRECTION('center_axis',(-2.22044604925031E-16,1.,0.));
#69354=DIRECTION('ref_axis',(0.,0.,-1.));
#69355=DIRECTION('',(-0.567269982351012,-1.2595923911696E-16,0.823531885917894));
#69356=DIRECTION('',(-0.675333562413146,-1.49954174058641E-16,0.737512426660303));
#69357=DIRECTION('',(-0.724653473812187,-1.60905394300179E-16,0.68911344704042));
#69358=DIRECTION('center_axis',(-2.22044604925031E-16,1.,0.));
#69359=DIRECTION('ref_axis',(0.,0.,-1.));
#69360=DIRECTION('',(-0.059654910815857,-1.32460511039449E-17,0.998219059934017));
#69361=DIRECTION('',(-0.456787561629098,-1.01427213656601E-16,0.889575811013847));
#69362=DIRECTION('center_axis',(-2.22044604925031E-16,1.,0.));
#69363=DIRECTION('ref_axis',(0.,0.,-1.));
#69364=DIRECTION('',(-0.850993627280356,-1.88958543763186E-16,-0.525176014616264));
#69365=DIRECTION('',(-0.058256755696464,-1.29355983028354E-17,0.998301632982598));
#69366=DIRECTION('',(-0.0723126624866061,-1.60566365729156E-17,0.997382012492755));
#69367=DIRECTION('center_axis',(-2.22044604925031E-16,1.,0.));
#69368=DIRECTION('ref_axis',(0.,0.,-1.));
#69369=DIRECTION('',(0.,0.,1.));
#69370=DIRECTION('',(-0.325467483872049,-7.22682988723132E-17,-0.945553233267169));
#69371=DIRECTION('',(-0.185421295605028,-4.11717983273059E-17,-0.982659118482169));
#69372=DIRECTION('center_axis',(-2.22044604925031E-16,1.,0.));
#69373=DIRECTION('ref_axis',(0.,0.,-1.));
#69374=DIRECTION('',(0.,0.,1.));
#69375=DIRECTION('',(-0.341702431991887,-7.58731815135609E-17,0.939808197437557));
#69376=DIRECTION('center_axis',(-2.22044604925031E-16,1.,0.));
#69377=DIRECTION('ref_axis',(0.,0.,-1.));
#69378=DIRECTION('center_axis',(-2.22044604925031E-16,1.,0.));
#69379=DIRECTION('ref_axis',(0.,0.,-1.));
#69380=DIRECTION('',(-0.770514354958699,-1.7108855553587E-16,0.637422645348108));
#69381=DIRECTION('',(-0.675332306513856,-1.49953895192979E-16,0.737513576674135));
#69382=DIRECTION('center_axis',(-2.22044604925031E-16,1.,0.));
#69383=DIRECTION('ref_axis',(0.,0.,-1.));
#69384=DIRECTION('',(-0.32094545864022,-7.12642075662506E-17,0.947097678477895));
#69385=DIRECTION('',(-0.622787881518895,-1.3828668910396E-16,0.782390730155468));
#69386=DIRECTION('center_axis',(-2.22044604925031E-16,1.,0.));
#69387=DIRECTION('ref_axis',(0.,0.,-1.));
#69388=DIRECTION('center_axis',(-2.22044604925031E-16,1.,0.));
#69389=DIRECTION('ref_axis',(0.,0.,-1.));
#69390=DIRECTION('',(-0.0627587562894365,-1.39352432458743E-17,0.998028726294491));
#69391=DIRECTION('center_axis',(-2.22044604925031E-16,1.,0.));
#69392=DIRECTION('ref_axis',(0.,0.,-1.));
#69393=DIRECTION('',(-0.962027352178991,-2.13612983341658E-16,0.272953061275156));
#69394=DIRECTION('',(-0.0340156001702119,-7.55298050108252E-18,-0.999421302026858));
#69395=DIRECTION('',(-0.0187411523214144,-4.1613717630483E-18,-0.999824369181741));
#69396=DIRECTION('center_axis',(-2.22044604925031E-16,1.,0.));
#69397=DIRECTION('ref_axis',(0.,0.,-1.));
#69398=DIRECTION('',(0.,0.,1.));
#69399=DIRECTION('',(-0.128887514942445,-2.86187773351642E-17,-0.991659219939976));
#69400=DIRECTION('center_axis',(-2.22044604925031E-16,1.,0.));
#69401=DIRECTION('ref_axis',(0.,0.,-1.));
#69402=DIRECTION('',(0.,0.,1.));
#69403=DIRECTION('',(-0.456787561629098,-1.01427213656601E-16,-0.889575811013847));
#69404=DIRECTION('center_axis',(-2.22044604925031E-16,1.,0.));
#69405=DIRECTION('ref_axis',(0.,0.,-1.));
#69406=DIRECTION('center_axis',(-2.22044604925031E-16,1.,0.));
#69407=DIRECTION('ref_axis',(0.,0.,-1.));
#69408=DIRECTION('',(-0.448381754731533,-9.95607495849555E-17,0.893842157220094));
#69409=DIRECTION('center_axis',(-2.22044604925031E-16,1.,0.));
#69410=DIRECTION('ref_axis',(0.,0.,-1.));
#69411=DIRECTION('',(-0.990461565268908,-2.19926646953563E-16,-0.137789287410396));
#69412=DIRECTION('',(-0.0125618854503816,-2.78929889194349E-18,0.999921096404077));
#69413=DIRECTION('',(-0.0281711348379335,-6.25524850537872E-18,0.999603114822049));
#69414=DIRECTION('center_axis',(-2.22044604925031E-16,1.,0.));
#69415=DIRECTION('ref_axis',(0.,0.,-1.));
#69416=DIRECTION('',(-0.915241461382417,-2.03224428703667E-16,0.402905779763181));
#69417=DIRECTION('center_axis',(-2.22044604925031E-16,1.,0.));
#69418=DIRECTION('ref_axis',(0.,0.,-1.));
#69419=DIRECTION('',(0.,0.,1.));
#69420=DIRECTION('',(-0.174875948378445,-3.88302608685819E-17,0.984590474602888));
#69421=DIRECTION('',(-0.212966060346634,-4.72879647321088E-17,0.97705959753765));
#69422=DIRECTION('center_axis',(-2.22044604925031E-16,1.,0.));
#69423=DIRECTION('ref_axis',(0.,0.,-1.));
#69424=DIRECTION('',(-0.059654910815857,-1.32460511039449E-17,-0.998219059934017));
#69425=DIRECTION('center_axis',(-2.22044604925031E-16,1.,0.));
#69426=DIRECTION('ref_axis',(0.,0.,-1.));
#69427=DIRECTION('',(-0.962027352178991,-2.13612983341658E-16,-0.272953061275156));
#69428=DIRECTION('',(-0.0434727633102983,-9.65289255423457E-18,0.999054612546365));
#69429=DIRECTION('center_axis',(-2.22044604925031E-16,1.,0.));
#69430=DIRECTION('ref_axis',(0.,0.,-1.));
#69431=DIRECTION('',(-1.,-2.22044604925031E-16,0.));
#69432=DIRECTION('',(-0.00314541322971232,-6.98422037917438E-19,-0.999995053175572));
#69433=DIRECTION('center_axis',(-2.22044604925031E-16,1.,0.));
#69434=DIRECTION('ref_axis',(0.,0.,-1.));
#69435=DIRECTION('center_axis',(-2.22044604925031E-16,1.,0.));
#69436=DIRECTION('ref_axis',(0.,0.,-1.));
#69437=DIRECTION('center_axis',(-2.22044604925031E-16,1.,0.));
#69438=DIRECTION('ref_axis',(0.,0.,-1.));
#69439=DIRECTION('',(-0.675330840639499,-1.49953569703487E-16,-0.737514918954964));
#69440=DIRECTION('',(-0.385584660624546,-8.56169936335296E-17,-0.922672460568242));
#69441=DIRECTION('center_axis',(-2.22044604925031E-16,1.,0.));
#69442=DIRECTION('ref_axis',(0.,0.,-1.));
#69443=DIRECTION('',(-0.915241461382417,-2.03224428703667E-16,-0.402905779763181));
#69444=DIRECTION('center_axis',(-2.22044604925031E-16,1.,0.));
#69445=DIRECTION('ref_axis',(0.,0.,-1.));
#69446=DIRECTION('',(-0.990461565268908,-2.19926646953563E-16,0.137789287410396));
#69447=DIRECTION('center_axis',(-2.22044604925031E-16,1.,0.));
#69448=DIRECTION('ref_axis',(0.,0.,-1.));
#69449=DIRECTION('',(-0.320943041253972,-7.12636707986762E-17,-0.947098497660434));
#69450=DIRECTION('',(-0.448381754731533,-9.95607495849555E-17,-0.893842157220094));
#69451=DIRECTION('',(-0.385583084041159,-8.56166435616944E-17,-0.922673119420582));
#69452=DIRECTION('center_axis',(-2.22044604925031E-16,1.,0.));
#69453=DIRECTION('ref_axis',(0.,0.,-1.));
#69454=DIRECTION('',(-0.320943676129243,-7.12638117693049E-17,-0.947098282520166));
#69455=DIRECTION('',(-0.187382814825713,-4.16073430877157E-17,-0.982286964541418));
#69456=DIRECTION('center_axis',(-2.22044604925031E-16,1.,0.));
#69457=DIRECTION('ref_axis',(0.,0.,-1.));
#69458=DIRECTION('',(-0.567271810106839,-1.2595964496028E-16,-0.823530626909595));
#69459=DIRECTION('center_axis',(-1.,-2.22044604925031E-16,0.));
#69460=DIRECTION('ref_axis',(0.,0.,1.));
#69461=DIRECTION('',(-2.22044604925031E-16,1.,0.));
#69462=DIRECTION('',(-7.90468460796723E-17,0.355995346549225,0.934487727707163));
#69463=DIRECTION('center_axis',(2.22044604925031E-16,-1.,0.));
#69464=DIRECTION('ref_axis',(0.,0.,1.));
#69465=DIRECTION('',(0.,0.,1.));
#69466=DIRECTION('',(-0.980610805841384,-2.17739338968267E-16,-0.195965424162301));
#69467=DIRECTION('',(-1.,-2.22044604925031E-16,0.));
#69468=DIRECTION('center_axis',(2.22044604925031E-16,-1.,0.));
#69469=DIRECTION('ref_axis',(0.,0.,1.));
#69470=DIRECTION('',(-0.059654910815857,-1.32460511039449E-17,-0.998219059934017));
#69471=DIRECTION('',(-0.998219051429097,-2.21649154903213E-16,-0.0596550531304192));
#69472=DIRECTION('',(-1.,-2.22044604925031E-16,0.));
#69473=DIRECTION('center_axis',(2.22044604925031E-16,-1.,0.));
#69474=DIRECTION('ref_axis',(0.,0.,1.));
#69475=DIRECTION('',(0.,0.,1.));
#69476=DIRECTION('',(-0.819447299651353,-1.81953851907968E-16,-0.573154536834618));
#69477=DIRECTION('center_axis',(2.22044604925031E-16,-1.,0.));
#69478=DIRECTION('ref_axis',(0.,0.,1.));
#69479=DIRECTION('',(-0.059654910815857,-1.32460511039449E-17,0.998219059934017));
#69480=DIRECTION('center_axis',(2.22044604925031E-16,-1.,0.));
#69481=DIRECTION('ref_axis',(0.,0.,1.));
#69482=DIRECTION('',(0.,0.,1.));
#69483=DIRECTION('',(-0.555007303721642,-1.23236377485379E-16,0.831845474121025));
#69484=DIRECTION('',(-0.447499745693819,-9.9364904236636E-17,0.894284058677089));
#69485=DIRECTION('center_axis',(2.22044604925031E-16,-1.,0.));
#69486=DIRECTION('ref_axis',(0.,0.,1.));
#69487=DIRECTION('',(-0.187382814825713,-4.16073430877157E-17,-0.982286964541418));
#69488=DIRECTION('',(-0.915241302815292,-2.03224393494693E-16,-0.402906139964342));
#69489=DIRECTION('',(-0.940880785439666,-2.08917502284504E-16,-0.338737874455214));
#69490=DIRECTION('center_axis',(2.22044604925031E-16,-1.,0.));
#69491=DIRECTION('ref_axis',(0.,0.,1.));
#69492=DIRECTION('',(0.,0.,1.));
#69493=DIRECTION('',(-0.507321392904364,-1.12647978257466E-16,-0.861756928780718));
#69494=DIRECTION('',(-0.640486492632542,-1.42216570216412E-16,-0.767969434779318));
#69495=DIRECTION('center_axis',(2.22044604925031E-16,-1.,0.));
#69496=DIRECTION('ref_axis',(0.,0.,1.));
#69497=DIRECTION('',(0.,0.,1.));
#69498=DIRECTION('',(-0.894570163167091,-1.98634478458157E-16,0.446927536823593));
#69499=DIRECTION('',(-0.707389456418701,-1.57072012378623E-16,0.706823992906052));
#69500=DIRECTION('center_axis',(2.22044604925031E-16,-1.,0.));
#69501=DIRECTION('ref_axis',(0.,0.,1.));
#69502=DIRECTION('',(-0.770514354958699,-1.7108855553587E-16,0.637422645348108));
#69503=DIRECTION('',(-0.940880863381351,-2.08917519591034E-16,-0.338737657963747));
#69504=DIRECTION('center_axis',(2.22044604925031E-16,-1.,0.));
#69505=DIRECTION('ref_axis',(0.,0.,1.));
#69506=DIRECTION('',(0.,0.,1.));
#69507=DIRECTION('center_axis',(2.22044604925031E-16,-1.,0.));
#69508=DIRECTION('ref_axis',(0.,0.,1.));
#69509=DIRECTION('',(0.,0.,1.));
#69510=DIRECTION('',(-0.414077241229848,-9.19436174373286E-17,-0.910241747172408));
#69511=DIRECTION('center_axis',(2.22044604925031E-16,-1.,0.));
#69512=DIRECTION('ref_axis',(0.,0.,1.));
#69513=DIRECTION('',(0.,0.,1.));
#69514=DIRECTION('center_axis',(2.22044604925031E-16,-1.,0.));
#69515=DIRECTION('ref_axis',(0.,0.,1.));
#69516=DIRECTION('',(-0.448381754731533,-9.95607495849555E-17,0.893842157220094));
#69517=DIRECTION('',(-0.978580902892775,-2.17288609970007E-16,-0.205862615580296));
#69518=DIRECTION('',(-0.990461461706488,-2.19926623958086E-16,-0.137790031839197));
#69519=DIRECTION('center_axis',(2.22044604925031E-16,-1.,0.));
#69520=DIRECTION('ref_axis',(0.,0.,1.));
#69521=DIRECTION('',(-0.962027352178991,-2.13612983341658E-16,-0.272953061275156));
#69522=DIRECTION('',(-0.915241461382417,-2.03224428703667E-16,-0.402905779763181));
#69523=DIRECTION('',(-0.940880713585204,-2.08917486329608E-16,-0.338738074038626));
#69524=DIRECTION('center_axis',(2.22044604925031E-16,-1.,0.));
#69525=DIRECTION('ref_axis',(0.,0.,1.));
#69526=DIRECTION('',(0.,0.,1.));
#69527=DIRECTION('center_axis',(2.22044604925031E-16,-1.,0.));
#69528=DIRECTION('ref_axis',(0.,0.,1.));
#69529=DIRECTION('',(-0.18738021445887,-4.16067656902875E-17,0.982287460588471));
#69530=DIRECTION('',(-0.997612523821431,-2.21514478720193E-16,-0.0690597734910455));
#69531=DIRECTION('center_axis',(2.22044604925031E-16,-1.,0.));
#69532=DIRECTION('ref_axis',(0.,0.,1.));
#69533=DIRECTION('',(-0.567269982351012,-1.2595923911696E-16,0.823531885917894));
#69534=DIRECTION('',(-0.96202777636283,-2.13613077529391E-16,-0.27295156622813));
#69535=DIRECTION('center_axis',(2.22044604925031E-16,-1.,0.));
#69536=DIRECTION('ref_axis',(0.,0.,1.));
#69537=DIRECTION('',(-0.915241461382417,-2.03224428703667E-16,0.402905779763181));
#69538=DIRECTION('',(-0.997612517544076,-2.2151447732634E-16,-0.0690598641713882));
#69539=DIRECTION('',(-1.,-2.22044604925031E-16,0.));
#69540=DIRECTION('center_axis',(2.22044604925031E-16,-1.,0.));
#69541=DIRECTION('ref_axis',(0.,0.,1.));
#69542=DIRECTION('',(-0.770514354958699,-1.7108855553587E-16,-0.637422645348108));
#69543=DIRECTION('',(-0.997612515030394,-2.21514476768191E-16,-0.0690599004830733));
#69544=DIRECTION('',(-1.,-2.22044604925031E-16,0.));
#69545=DIRECTION('center_axis',(2.22044604925031E-16,-1.,0.));
#69546=DIRECTION('ref_axis',(0.,0.,1.));
#69547=DIRECTION('',(-0.32094545864022,-7.12642075662506E-17,0.947097678477895));
#69548=DIRECTION('center_axis',(2.22044604925031E-16,-1.,0.));
#69549=DIRECTION('ref_axis',(0.,0.,1.));
#69550=DIRECTION('',(-0.675332306513856,-1.49953895192979E-16,0.737513576674135));
#69551=DIRECTION('center_axis',(2.22044604925031E-16,-1.,0.));
#69552=DIRECTION('ref_axis',(0.,0.,1.));
#69553=DIRECTION('',(-0.997612485845247,-2.21514470287786E-16,0.0690603220790823));
#69554=DIRECTION('',(-0.850993627280356,-1.88958543763186E-16,0.525176014616264));
#69555=DIRECTION('center_axis',(2.22044604925031E-16,-1.,0.));
#69556=DIRECTION('ref_axis',(0.,0.,1.));
#69557=DIRECTION('',(-0.990461565268908,-2.19926646953563E-16,0.137789287410396));
#69558=DIRECTION('',(-0.978580940506218,-2.17288618321869E-16,-0.205862436782345));
#69559=DIRECTION('',(-0.990461409437682,-2.1992661235208E-16,-0.137790407556986));
#69560=DIRECTION('center_axis',(2.22044604925031E-16,-1.,0.));
#69561=DIRECTION('ref_axis',(0.,0.,1.));
#69562=DIRECTION('',(-0.850993627280356,-1.88958543763186E-16,-0.525176014616264));
#69563=DIRECTION('center_axis',(2.22044604925031E-16,-1.,0.));
#69564=DIRECTION('ref_axis',(0.,0.,1.));
#69565=DIRECTION('',(-0.567271810106839,-1.2595964496028E-16,-0.823530626909595));
#69566=DIRECTION('',(-0.978580988215842,-2.17288628915533E-16,-0.205862209991307));
#69567=DIRECTION('',(-0.990461418123085,-2.19926614280627E-16,-0.137790345124785));
#69568=DIRECTION('center_axis',(2.22044604925031E-16,-1.,0.));
#69569=DIRECTION('ref_axis',(0.,0.,1.));
#69570=DIRECTION('',(-0.962027352178991,-2.13612983341658E-16,0.272953061275156));
#69571=DIRECTION('center_axis',(2.22044604925031E-16,-1.,0.));
#69572=DIRECTION('ref_axis',(0.,0.,1.));
#69573=DIRECTION('',(-1.,-2.22044604925031E-16,0.));
#69574=DIRECTION('',(-0.962027716806153,-2.13613064305152E-16,-0.272951776137727));
#69575=DIRECTION('center_axis',(2.22044604925031E-16,-1.,0.));
#69576=DIRECTION('ref_axis',(0.,0.,1.));
#69577=DIRECTION('',(-0.675330840639499,-1.49953569703487E-16,-0.737514918954964));
#69578=DIRECTION('center_axis',(2.22044604925031E-16,-1.,0.));
#69579=DIRECTION('ref_axis',(0.,0.,1.));
#69580=DIRECTION('',(-0.320943041253972,-7.12636707986762E-17,-0.947098497660434));
#69581=DIRECTION('',(-0.962027686989446,-2.13613057684513E-16,-0.272951881227694));
#69582=DIRECTION('center_axis',(2.22044604925031E-16,-1.,0.));
#69583=DIRECTION('ref_axis',(0.,0.,1.));
#69584=DIRECTION('',(-0.990461565268908,-2.19926646953563E-16,-0.137789287410396));
#69585=DIRECTION('center_axis',(2.22044604925031E-16,-1.,0.));
#69586=DIRECTION('ref_axis',(0.,0.,1.));
#69587=DIRECTION('',(-0.448381754731533,-9.95607495849555E-17,-0.893842157220094));
#69588=DIRECTION('center_axis',(0.982286964541418,2.18111520964607E-16,
-0.187382814825713));
#69589=DIRECTION('ref_axis',(-0.187382814825713,-4.16073430877157E-17,-0.982286964541418));
#69590=DIRECTION('',(-2.22044604925031E-16,1.,0.));
#69591=DIRECTION('',(0.00808681557169808,0.999068317530221,0.0423922200556023));
#69592=DIRECTION('center_axis',(0.947098497660434,2.10298111738102E-16,
-0.320943041253972));
#69593=DIRECTION('ref_axis',(-0.320943041253972,-7.12636707986763E-17,-0.947098497660434));
#69594=DIRECTION('',(-2.22044604925031E-16,1.,0.));
#69595=DIRECTION('',(0.0138508668862963,0.999068312328927,0.040873717554528));
#69596=DIRECTION('center_axis',(0.893842157220094,1.98472828665273E-16,
-0.448381754731533));
#69597=DIRECTION('ref_axis',(-0.448381754731533,-9.95607495849555E-17,-0.893842157220094));
#69598=DIRECTION('',(-2.22044604925031E-16,1.,0.));
#69599=DIRECTION('',(0.0193507852397477,0.999068305164741,0.0385754938511164));
#69600=DIRECTION('center_axis',(0.823530626909595,1.82860532695804E-16,
-0.567271810106839));
#69601=DIRECTION('ref_axis',(2.22044604925031E-16,-1.,0.));
#69602=DIRECTION('',(-2.22044604925031E-16,1.,0.));
#69603=DIRECTION('',(0.0244815460597974,0.999068318137916,0.035540815910708));
#69604=DIRECTION('center_axis',(0.737514918954964,1.63761208805672E-16,
-0.675330840639499));
#69605=DIRECTION('ref_axis',(2.22044604925031E-16,-1.,0.));
#69606=DIRECTION('',(-2.22044604925031E-16,1.,0.));
#69607=DIRECTION('',(0.0291451018253227,0.999068312321042,0.0318287661648663));
#69608=DIRECTION('center_axis',(0.637422645348108,1.41536259456589E-16,
-0.770514354958699));
#69609=DIRECTION('ref_axis',(2.22044604925031E-16,-1.,0.));
#69610=DIRECTION('',(-2.22044604925031E-16,1.,0.));
#69611=DIRECTION('',(0.0332529435345367,0.999068310745601,0.0275091295794638));
#69612=DIRECTION('center_axis',(0.525176014616264,1.16612500681571E-16,
-0.850993627280356));
#69613=DIRECTION('ref_axis',(2.22044604925031E-16,-1.,0.));
#69614=DIRECTION('',(-2.22044604925031E-16,1.,0.));
#69615=DIRECTION('',(0.0367262150180426,0.999068308582232,0.0226649490863478));
#69616=DIRECTION('center_axis',(0.402905779763181,8.94630546895272E-17,
-0.915241461382417));
#69617=DIRECTION('ref_axis',(2.22044604925031E-16,-1.,0.));
#69618=DIRECTION('',(-2.22044604925031E-16,1.,0.));
#69619=DIRECTION('',(0.0394988542687668,0.999068313098832,0.0173881072377034));
#69620=DIRECTION('center_axis',(0.272953061275156,6.060775465392E-17,-0.962027352178991));
#69621=DIRECTION('ref_axis',(2.22044604925031E-16,-1.,0.));
#69622=DIRECTION('',(-2.22044604925031E-16,1.,0.));
#69623=DIRECTION('',(0.0415180574139697,0.999068309696247,0.0117797907135101));
#69624=DIRECTION('center_axis',(0.137789287410396,3.0595367885943E-17,-0.990461565268908));
#69625=DIRECTION('ref_axis',(2.22044604925031E-16,-1.,0.));
#69626=DIRECTION('',(-2.22044604925031E-16,1.,0.));
#69627=DIRECTION('',(0.0427450948899742,0.999068313761733,0.00594653681849861));
#69628=DIRECTION('center_axis',(0.,0.,-1.));
#69629=DIRECTION('ref_axis',(2.22044604925031E-16,-1.,0.));
#69630=DIRECTION('',(-2.22044604925031E-16,1.,0.));
#69631=DIRECTION('',(0.0431568210060602,0.999068310377549,0.));
#69632=DIRECTION('center_axis',(-0.137789287410396,-3.0595367885943E-17,
-0.990461565268908));
#69633=DIRECTION('ref_axis',(2.22044604925031E-16,-1.,0.));
#69634=DIRECTION('',(-2.22044604925031E-16,1.,0.));
#69635=DIRECTION('',(0.0427450948899742,0.999068313761733,-0.00594653681849861));
#69636=DIRECTION('center_axis',(-0.272953061275156,-6.060775465392E-17,
-0.962027352178991));
#69637=DIRECTION('ref_axis',(2.22044604925031E-16,-1.,0.));
#69638=DIRECTION('',(-2.22044604925031E-16,1.,0.));
#69639=DIRECTION('',(0.0415180574139697,0.999068309696247,-0.0117797907135101));
#69640=DIRECTION('center_axis',(-0.402905779763181,-8.94630546895272E-17,
-0.915241461382417));
#69641=DIRECTION('ref_axis',(2.22044604925031E-16,-1.,0.));
#69642=DIRECTION('',(-2.22044604925031E-16,1.,0.));
#69643=DIRECTION('',(0.0394988542687668,0.999068313098832,-0.0173881072377034));
#69644=DIRECTION('center_axis',(-0.525176014616264,-1.16612500681571E-16,
-0.850993627280356));
#69645=DIRECTION('ref_axis',(2.22044604925031E-16,-1.,0.));
#69646=DIRECTION('',(-2.22044604925031E-16,1.,0.));
#69647=DIRECTION('',(0.0367262150180426,0.999068308582232,-0.0226649490863478));
#69648=DIRECTION('center_axis',(-0.637422645348108,-1.41536259456589E-16,
-0.770514354958699));
#69649=DIRECTION('ref_axis',(2.22044604925031E-16,-1.,0.));
#69650=DIRECTION('',(-2.22044604925031E-16,1.,0.));
#69651=DIRECTION('',(0.0332529435345367,0.999068310745601,-0.0275091295794638));
#69652=DIRECTION('center_axis',(-0.737513576674135,-1.63760910759455E-16,
-0.675332306513856));
#69653=DIRECTION('ref_axis',(2.22044604925031E-16,-1.,0.));
#69654=DIRECTION('',(-2.22044604925031E-16,1.,0.));
#69655=DIRECTION('',(0.0291452180333803,0.999068308934418,-0.0318287660569737));
#69656=DIRECTION('center_axis',(-0.823531885917894,-1.82860812251805E-16,
-0.567269982351012));
#69657=DIRECTION('ref_axis',(2.22044604925031E-16,-1.,0.));
#69658=DIRECTION('',(-2.22044604925031E-16,1.,0.));
#69659=DIRECTION('',(0.0244814298226507,0.999068320982627,-0.0355408160119057));
#69660=DIRECTION('center_axis',(-0.893842157220094,-1.98472828665273E-16,
-0.448381754731533));
#69661=DIRECTION('ref_axis',(-0.448381754731533,-9.95607495849555E-17,0.893842157220094));
#69662=DIRECTION('',(-2.22044604925031E-16,1.,0.));
#69663=DIRECTION('',(0.0193507852397477,0.999068305164741,-0.0385754938511164));
#69664=DIRECTION('center_axis',(-0.947097678477895,-2.10297929843039E-16,
-0.32094545864022));
#69665=DIRECTION('ref_axis',(-0.32094545864022,-7.12642075662506E-17,0.947097678477895));
#69666=DIRECTION('',(-2.22044604925031E-16,1.,0.));
#69667=DIRECTION('',(0.0138509831708365,0.999068310719471,-0.0408737174886822));
#69668=DIRECTION('center_axis',(-0.982287460588471,-2.18111631109179E-16,
-0.18738021445887));
#69669=DIRECTION('ref_axis',(-0.18738021445887,-4.16067656902875E-17,0.982287460588471));
#69670=DIRECTION('',(-2.22044604925031E-16,1.,0.));
#69671=DIRECTION('',(0.0080866992724498,0.99906831846989,-0.0423922200954741));
#69672=DIRECTION('center_axis',(0.998219059934017,2.21649156791685E-16,
-0.059654910815857));
#69673=DIRECTION('ref_axis',(-0.059654910815857,-1.32460511039449E-17,-0.998219059934017));
#69674=DIRECTION('',(-2.22044604925031E-16,1.,0.));
#69675=DIRECTION('',(0.00962973717079804,0.986885138612817,0.161136561174621));
#69676=DIRECTION('center_axis',(-0.998219059934017,-2.21649156791685E-16,
-0.059654910815857));
#69677=DIRECTION('ref_axis',(-0.059654910815857,-1.32460511039449E-17,0.998219059934017));
#69678=DIRECTION('',(0.00222442920735657,0.999304550143632,-0.0372218749787694));
#69679=DIRECTION('center_axis',(-0.998219059934017,-2.21649156791685E-16,
-0.059654910815857));
#69680=DIRECTION('ref_axis',(-0.059654910815857,-1.32460511039449E-17,0.998219059934017));
#69681=DIRECTION('center_axis',(0.998219059934017,2.21649156791685E-16,
-0.059654910815857));
#69682=DIRECTION('ref_axis',(-0.059654910815857,-1.32460511039449E-17,-0.998219059934017));
#69683=DIRECTION('',(-2.22044604925031E-16,1.,0.));
#69684=DIRECTION('',(-0.00288049335235358,0.998833553775233,-0.0481999440952655));
#69685=DIRECTION('center_axis',(0.998219059934017,2.21649156791685E-16,
-0.059654910815857));
#69686=DIRECTION('ref_axis',(-0.059654910815857,-1.32460511039449E-17,-0.998219059934017));
#69687=DIRECTION('',(-2.22044604925031E-16,1.,0.));
#69688=DIRECTION('center_axis',(-0.982287460588471,-2.18111631109179E-16,
-0.18738021445887));
#69689=DIRECTION('ref_axis',(-0.18738021445887,-4.16067656902875E-17,0.982287460588471));
#69690=DIRECTION('center_axis',(-0.947097678477895,-2.10297929843039E-16,
-0.32094545864022));
#69691=DIRECTION('ref_axis',(-0.32094545864022,-7.12642075662506E-17,0.947097678477895));
#69692=DIRECTION('center_axis',(-0.893842157220094,-1.98472828665273E-16,
-0.448381754731533));
#69693=DIRECTION('ref_axis',(-0.448381754731533,-9.95607495849555E-17,0.893842157220094));
#69694=DIRECTION('center_axis',(-0.823531885917894,-1.82860812251805E-16,
-0.567269982351012));
#69695=DIRECTION('ref_axis',(2.22044604925031E-16,-1.,0.));
#69696=DIRECTION('center_axis',(-0.737513576674135,-1.63760910759455E-16,
-0.675332306513856));
#69697=DIRECTION('ref_axis',(2.22044604925031E-16,-1.,0.));
#69698=DIRECTION('center_axis',(-0.637422645348108,-1.41536259456589E-16,
-0.770514354958699));
#69699=DIRECTION('ref_axis',(2.22044604925031E-16,-1.,0.));
#69700=DIRECTION('center_axis',(-0.525176014616264,-1.16612500681571E-16,
-0.850993627280356));
#69701=DIRECTION('ref_axis',(2.22044604925031E-16,-1.,0.));
#69702=DIRECTION('center_axis',(-0.402905779763181,-8.94630546895272E-17,
-0.915241461382417));
#69703=DIRECTION('ref_axis',(2.22044604925031E-16,-1.,0.));
#69704=DIRECTION('center_axis',(-0.272953061275156,-6.060775465392E-17,
-0.962027352178991));
#69705=DIRECTION('ref_axis',(2.22044604925031E-16,-1.,0.));
#69706=DIRECTION('center_axis',(-0.137789287410396,-3.0595367885943E-17,
-0.990461565268908));
#69707=DIRECTION('ref_axis',(2.22044604925031E-16,-1.,0.));
#69708=DIRECTION('center_axis',(0.,0.,-1.));
#69709=DIRECTION('ref_axis',(2.22044604925031E-16,-1.,0.));
#69710=DIRECTION('center_axis',(0.137789287410396,3.0595367885943E-17,-0.990461565268908));
#69711=DIRECTION('ref_axis',(2.22044604925031E-16,-1.,0.));
#69712=DIRECTION('center_axis',(0.272953061275156,6.060775465392E-17,-0.962027352178991));
#69713=DIRECTION('ref_axis',(2.22044604925031E-16,-1.,0.));
#69714=DIRECTION('center_axis',(0.402905779763181,8.94630546895272E-17,
-0.915241461382417));
#69715=DIRECTION('ref_axis',(2.22044604925031E-16,-1.,0.));
#69716=DIRECTION('center_axis',(0.525176014616264,1.16612500681571E-16,
-0.850993627280356));
#69717=DIRECTION('ref_axis',(2.22044604925031E-16,-1.,0.));
#69718=DIRECTION('center_axis',(0.637422645348108,1.41536259456589E-16,
-0.770514354958699));
#69719=DIRECTION('ref_axis',(2.22044604925031E-16,-1.,0.));
#69720=DIRECTION('center_axis',(0.737514918954964,1.63761208805672E-16,
-0.675330840639499));
#69721=DIRECTION('ref_axis',(2.22044604925031E-16,-1.,0.));
#69722=DIRECTION('center_axis',(0.823530626909595,1.82860532695804E-16,
-0.567271810106839));
#69723=DIRECTION('ref_axis',(2.22044604925031E-16,-1.,0.));
#69724=DIRECTION('center_axis',(0.893842157220094,1.98472828665273E-16,
-0.448381754731533));
#69725=DIRECTION('ref_axis',(-0.448381754731533,-9.95607495849555E-17,-0.893842157220094));
#69726=DIRECTION('center_axis',(0.947098497660434,2.10298111738102E-16,
-0.320943041253972));
#69727=DIRECTION('ref_axis',(-0.320943041253972,-7.12636707986763E-17,-0.947098497660434));
#69728=DIRECTION('center_axis',(0.982286964541418,2.18111520964607E-16,
-0.187382814825713));
#69729=DIRECTION('ref_axis',(-0.187382814825713,-4.16073430877157E-17,-0.982286964541418));
#69730=DIRECTION('center_axis',(1.,2.22044604925031E-16,0.));
#69731=DIRECTION('ref_axis',(0.,0.,-1.));
#69732=DIRECTION('',(0.,0.,1.));
#69733=DIRECTION('',(-2.19189019383627E-16,0.987139586019809,-0.159860682197469));
#69734=DIRECTION('center_axis',(1.,2.22044604925031E-16,0.));
#69735=DIRECTION('ref_axis',(0.,0.,-1.));
#69736=DIRECTION('',(0.,0.,1.));
#69737=DIRECTION('',(-2.14152757645929E-16,0.964458279534572,-0.264235173732064));
#69738=DIRECTION('',(-2.05378015128333E-16,0.924940352402055,-0.380112278805043));
#69739=DIRECTION('center_axis',(1.,2.22044604925031E-16,0.));
#69740=DIRECTION('ref_axis',(0.,0.,-1.));
#69741=DIRECTION('',(0.,0.,1.));
#69742=DIRECTION('',(-2.14152757645929E-16,0.964458279534572,-0.264235173732064));
#69743=DIRECTION('',(-2.05378015128333E-16,0.924940352402055,-0.380112278805043));
#69744=DIRECTION('center_axis',(1.,2.22044604925031E-16,0.));
#69745=DIRECTION('ref_axis',(0.,0.,-1.));
#69746=DIRECTION('',(0.,0.,1.));
#69747=DIRECTION('',(-2.14152771571238E-16,0.964458342248586,-0.264234944825829));
#69748=DIRECTION('',(-2.05378015128333E-16,0.924940352402055,-0.380112278805043));
#69749=DIRECTION('center_axis',(1.,2.22044604925031E-16,0.));
#69750=DIRECTION('ref_axis',(0.,0.,-1.));
#69751=DIRECTION('',(0.,0.,1.));
#69752=DIRECTION('',(-2.14152757645929E-16,0.964458279534572,-0.264235173732064));
#69753=DIRECTION('',(-2.05377996704207E-16,0.924940269427168,-0.380112480710642));
#69754=DIRECTION('center_axis',(1.,2.22044604925031E-16,0.));
#69755=DIRECTION('ref_axis',(0.,0.,-1.));
#69756=DIRECTION('',(0.,0.,1.));
#69757=DIRECTION('',(-2.14152757645929E-16,0.964458279534572,-0.264235173732064));
#69758=DIRECTION('',(-2.05378015128333E-16,0.924940352402055,-0.380112278805043));
#69759=DIRECTION('center_axis',(1.,2.22044604925031E-16,0.));
#69760=DIRECTION('ref_axis',(0.,0.,-1.));
#69761=DIRECTION('',(0.,0.,1.));
#69762=DIRECTION('',(-2.14152764608585E-16,0.964458310891585,-0.264235059278952));
#69763=DIRECTION('',(-2.05378005916271E-16,0.924940310914615,-0.380112379757849));
#69764=DIRECTION('center_axis',(1.,2.22044604925031E-16,0.));
#69765=DIRECTION('ref_axis',(0.,0.,-1.));
#69766=DIRECTION('',(0.,0.,1.));
#69767=DIRECTION('',(-2.14152764608585E-16,0.964458310891585,-0.264235059278952));
#69768=DIRECTION('',(-2.05378005916271E-16,0.924940310914615,-0.380112379757849));
#69769=DIRECTION('center_axis',(1.,2.22044604925031E-16,0.));
#69770=DIRECTION('ref_axis',(0.,0.,-1.));
#69771=DIRECTION('',(-2.14152761127257E-16,0.96445829521308,-0.264235116505509));
#69772=DIRECTION('',(-2.05378003613255E-16,0.924940300542754,-0.380112404996049));
#69773=DIRECTION('center_axis',(1.,2.22044604925031E-16,0.));
#69774=DIRECTION('ref_axis',(0.,0.,-1.));
#69775=DIRECTION('',(-1.94727728238767E-16,0.876975724334813,-0.480534680254642));
#69776=DIRECTION('center_axis',(1.,2.22044604925031E-16,0.));
#69777=DIRECTION('ref_axis',(0.,0.,-1.));
#69778=DIRECTION('',(-2.22044604925031E-16,1.,0.));
#69779=DIRECTION('',(-1.30920078590554E-16,0.589611617155734,-0.807686907727865));
#69780=DIRECTION('center_axis',(1.,2.22044604925031E-16,0.));
#69781=DIRECTION('ref_axis',(0.,0.,-1.));
#69782=DIRECTION('',(-2.22044604925031E-16,1.,0.));
#69783=DIRECTION('',(-1.30920046774048E-16,0.589611473866931,-0.807687012328702));
#69784=DIRECTION('center_axis',(1.,2.22044604925031E-16,0.));
#69785=DIRECTION('ref_axis',(0.,0.,-1.));
#69786=DIRECTION('',(-2.22044604925031E-16,1.,0.));
#69787=DIRECTION('',(-1.30920078590554E-16,0.589611617155734,-0.807686907727865));
#69788=DIRECTION('center_axis',(1.,2.22044604925031E-16,0.));
#69789=DIRECTION('ref_axis',(0.,0.,-1.));
#69790=DIRECTION('',(-2.22044604925031E-16,1.,0.));
#69791=DIRECTION('',(-1.30920046774048E-16,0.589611473866931,-0.807687012328702));
#69792=DIRECTION('center_axis',(1.,2.22044604925031E-16,0.));
#69793=DIRECTION('ref_axis',(0.,0.,-1.));
#69794=DIRECTION('',(-2.22044604925031E-16,1.,0.));
#69795=DIRECTION('',(-1.30920062682299E-16,0.589611545511326,-0.807686960028293));
#69796=DIRECTION('center_axis',(1.,2.22044604925031E-16,0.));
#69797=DIRECTION('ref_axis',(0.,0.,-1.));
#69798=DIRECTION('',(-2.22044604925031E-16,1.,0.));
#69799=DIRECTION('',(-1.30920062682299E-16,0.589611545511326,-0.807686960028293));
#69800=DIRECTION('center_axis',(1.,2.22044604925031E-16,0.));
#69801=DIRECTION('ref_axis',(0.,0.,-1.));
#69802=DIRECTION('',(-2.22044604925031E-16,1.,0.));
#69803=DIRECTION('',(-1.30920062682299E-16,0.589611545511326,-0.807686960028293));
#69804=DIRECTION('center_axis',(1.,2.22044604925031E-16,0.));
#69805=DIRECTION('ref_axis',(0.,0.,-1.));
#69806=DIRECTION('',(0.,0.,1.));
#69807=DIRECTION('',(-2.22044604925031E-16,1.,0.));
#69808=DIRECTION('',(-1.30920062682299E-16,0.589611545511326,-0.807686960028293));
#69809=DIRECTION('center_axis',(1.,2.22044604925031E-16,0.));
#69810=DIRECTION('ref_axis',(0.,0.,-1.));
#69811=DIRECTION('',(0.,0.,1.));
#69812=DIRECTION('center_axis',(1.,2.22044604925031E-16,0.));
#69813=DIRECTION('ref_axis',(0.,0.,-1.));
#69814=DIRECTION('',(0.,0.,1.));
#69815=DIRECTION('center_axis',(1.,2.22044604925031E-16,0.));
#69816=DIRECTION('ref_axis',(0.,0.,-1.));
#69817=DIRECTION('',(0.,0.,1.));
#69818=DIRECTION('center_axis',(1.,2.22044604925031E-16,0.));
#69819=DIRECTION('ref_axis',(0.,0.,-1.));
#69820=DIRECTION('',(0.,0.,1.));
#69821=DIRECTION('center_axis',(1.,2.22044604925031E-16,0.));
#69822=DIRECTION('ref_axis',(0.,0.,-1.));
#69823=DIRECTION('',(0.,0.,1.));
#69824=DIRECTION('center_axis',(1.,2.22044604925031E-16,0.));
#69825=DIRECTION('ref_axis',(0.,0.,-1.));
#69826=DIRECTION('',(0.,0.,1.));
#69827=DIRECTION('center_axis',(1.,2.22044604925031E-16,0.));
#69828=DIRECTION('ref_axis',(0.,0.,-1.));
#69829=DIRECTION('',(0.,0.,1.));
#69830=DIRECTION('center_axis',(1.,2.22044604925031E-16,0.));
#69831=DIRECTION('ref_axis',(0.,0.,-1.));
#69832=DIRECTION('center_axis',(1.,2.22044604925031E-16,0.));
#69833=DIRECTION('ref_axis',(0.,0.,-1.));
#69834=DIRECTION('',(-1.9472773583976E-16,0.876975758566643,0.48053461778155));
#69835=DIRECTION('',(-2.06443968297531E-16,0.929740978697649,0.368214220977866));
#69836=DIRECTION('center_axis',(1.,2.22044604925031E-16,0.));
#69837=DIRECTION('ref_axis',(0.,0.,-1.));
#69838=DIRECTION('',(-2.22044604925031E-16,1.,0.));
#69839=DIRECTION('center_axis',(1.,2.22044604925031E-16,0.));
#69840=DIRECTION('ref_axis',(0.,0.,-1.));
#69841=DIRECTION('',(-1.94727730605113E-16,0.876975734991892,-0.480534660805474));
#69842=DIRECTION('',(-1.71538527095984E-16,0.772540846709156,-0.634965070036062));
#69843=DIRECTION('center_axis',(1.,2.22044604925031E-16,0.));
#69844=DIRECTION('ref_axis',(0.,0.,-1.));
#69845=DIRECTION('',(0.,0.,1.));
#69846=DIRECTION('center_axis',(1.,2.22044604925031E-16,0.));
#69847=DIRECTION('ref_axis',(0.,0.,-1.));
#69848=DIRECTION('',(-2.06443965039063E-16,0.929740964022813,-0.36821425803183));
#69849=DIRECTION('center_axis',(1.,2.22044604925031E-16,0.));
#69850=DIRECTION('ref_axis',(0.,0.,-1.));
#69851=DIRECTION('',(-2.14152759386593E-16,0.964458287373826,0.264235145118787));
#69852=DIRECTION('center_axis',(1.,2.22044604925031E-16,0.));
#69853=DIRECTION('ref_axis',(0.,0.,-1.));
#69854=DIRECTION('',(-2.14152757645929E-16,0.964458279534572,0.264235173732064));
#69855=DIRECTION('',(-2.06443961780595E-16,0.929740949347975,-0.368214295085791));
#69856=DIRECTION('center_axis',(1.,2.22044604925031E-16,0.));
#69857=DIRECTION('ref_axis',(0.,0.,-1.));
#69858=DIRECTION('',(-2.22044604925031E-16,1.,0.));
#69859=DIRECTION('',(-1.94727746309052E-16,0.876975805716144,0.480534531733693));
#69860=DIRECTION('',(-2.06443974814467E-16,0.92974100804732,0.368214146869935));
#69861=DIRECTION('center_axis',(1.,2.22044604925031E-16,0.));
#69862=DIRECTION('ref_axis',(0.,0.,-1.));
#69863=DIRECTION('center_axis',(1.,2.22044604925031E-16,0.));
#69864=DIRECTION('ref_axis',(0.,0.,-1.));
#69865=DIRECTION('',(-2.22044604925031E-16,1.,0.));
#69866=DIRECTION('center_axis',(1.,2.22044604925031E-16,0.));
#69867=DIRECTION('ref_axis',(0.,0.,-1.));
#69868=DIRECTION('',(0.,0.,1.));
#69869=DIRECTION('',(-1.94727725370467E-16,0.876975711417139,-0.480534703829394));
#69870=DIRECTION('',(-1.71538516360782E-16,0.772540798362105,-0.634965128858304));
#69871=DIRECTION('center_axis',(1.,2.22044604925031E-16,0.));
#69872=DIRECTION('ref_axis',(0.,0.,-1.));
#69873=DIRECTION('center_axis',(1.,2.22044604925031E-16,0.));
#69874=DIRECTION('ref_axis',(0.,0.,-1.));
#69875=DIRECTION('',(-2.22044604925031E-16,1.,0.));
#69876=DIRECTION('center_axis',(1.,2.22044604925031E-16,0.));
#69877=DIRECTION('ref_axis',(0.,0.,-1.));
#69878=DIRECTION('',(-2.14152757645929E-16,0.964458279534572,0.264235173732064));
#69879=DIRECTION('',(-2.06443961780595E-16,0.929740949347975,-0.368214295085791));
#69880=DIRECTION('center_axis',(1.,2.22044604925031E-16,0.));
#69881=DIRECTION('ref_axis',(0.,0.,-1.));
#69882=DIRECTION('',(-2.22044604925031E-16,1.,0.));
#69883=DIRECTION('',(-1.94727746309052E-16,0.876975805716144,0.480534531733693));
#69884=DIRECTION('',(-2.06443974814467E-16,0.92974100804732,0.368214146869935));
#69885=DIRECTION('center_axis',(1.,2.22044604925031E-16,0.));
#69886=DIRECTION('ref_axis',(0.,0.,-1.));
#69887=DIRECTION('center_axis',(1.,2.22044604925031E-16,0.));
#69888=DIRECTION('ref_axis',(0.,0.,-1.));
#69889=DIRECTION('',(-2.22044604925031E-16,1.,0.));
#69890=DIRECTION('center_axis',(1.,2.22044604925031E-16,0.));
#69891=DIRECTION('ref_axis',(0.,0.,-1.));
#69892=DIRECTION('',(0.,0.,1.));
#69893=DIRECTION('',(-1.94727725370467E-16,0.876975711417139,-0.480534703829394));
#69894=DIRECTION('',(-1.71538516360782E-16,0.772540798362105,-0.634965128858304));
#69895=DIRECTION('center_axis',(1.,2.22044604925031E-16,0.));
#69896=DIRECTION('ref_axis',(0.,0.,-1.));
#69897=DIRECTION('center_axis',(1.,2.22044604925031E-16,0.));
#69898=DIRECTION('ref_axis',(0.,0.,-1.));
#69899=DIRECTION('',(-2.22044604925031E-16,1.,0.));
#69900=DIRECTION('center_axis',(1.,2.22044604925031E-16,0.));
#69901=DIRECTION('ref_axis',(0.,0.,-1.));
#69902=DIRECTION('',(-2.14152750683271E-16,0.964458248177547,0.264235288185164));
#69903=DIRECTION('',(-2.06443948746718E-16,0.929740890648614,-0.36821444330162));
#69904=DIRECTION('center_axis',(1.,2.22044604925031E-16,0.));
#69905=DIRECTION('ref_axis',(0.,0.,-1.));
#69906=DIRECTION('',(-2.22044604925031E-16,1.,0.));
#69907=DIRECTION('',(-1.94727725370467E-16,0.876975711417139,0.480534703829394));
#69908=DIRECTION('',(-2.06443961780595E-16,0.929740949347975,0.368214295085791));
#69909=DIRECTION('center_axis',(1.,2.22044604925031E-16,0.));
#69910=DIRECTION('ref_axis',(0.,0.,-1.));
#69911=DIRECTION('center_axis',(1.,2.22044604925031E-16,0.));
#69912=DIRECTION('ref_axis',(0.,0.,-1.));
#69913=DIRECTION('',(-2.22044604925031E-16,1.,0.));
#69914=DIRECTION('center_axis',(1.,2.22044604925031E-16,0.));
#69915=DIRECTION('ref_axis',(0.,0.,-1.));
#69916=DIRECTION('',(-1.94727704431878E-16,0.87697561711812,-0.480534875925039));
#69917=DIRECTION('',(-1.71538559301591E-16,0.772540991750319,0.63496489356927));
#69918=DIRECTION('center_axis',(1.,2.22044604925031E-16,0.));
#69919=DIRECTION('ref_axis',(0.,0.,-1.));
#69920=DIRECTION('',(0.,0.,1.));
#69921=DIRECTION('center_axis',(1.,2.22044604925031E-16,0.));
#69922=DIRECTION('ref_axis',(0.,0.,-1.));
#69923=DIRECTION('',(-2.22044604925031E-16,1.,0.));
#69924=DIRECTION('center_axis',(1.,2.22044604925031E-16,0.));
#69925=DIRECTION('ref_axis',(0.,0.,-1.));
#69926=DIRECTION('',(-2.14152757645929E-16,0.964458279534572,0.264235173732064));
#69927=DIRECTION('',(-2.06443961780595E-16,0.929740949347975,-0.368214295085791));
#69928=DIRECTION('center_axis',(1.,2.22044604925031E-16,0.));
#69929=DIRECTION('ref_axis',(0.,0.,-1.));
#69930=DIRECTION('',(-2.22044604925031E-16,1.,0.));
#69931=DIRECTION('',(-1.94727725370467E-16,0.876975711417139,0.480534703829394));
#69932=DIRECTION('',(-2.06443961780595E-16,0.929740949347975,0.368214295085791));
#69933=DIRECTION('center_axis',(1.,2.22044604925031E-16,0.));
#69934=DIRECTION('ref_axis',(0.,0.,-1.));
#69935=DIRECTION('center_axis',(1.,2.22044604925031E-16,0.));
#69936=DIRECTION('ref_axis',(0.,0.,-1.));
#69937=DIRECTION('',(-2.22044604925031E-16,1.,0.));
#69938=DIRECTION('center_axis',(1.,2.22044604925031E-16,0.));
#69939=DIRECTION('ref_axis',(0.,0.,-1.));
#69940=DIRECTION('',(0.,0.,1.));
#69941=DIRECTION('',(-1.94727725370467E-16,0.876975711417139,-0.480534703829394));
#69942=DIRECTION('',(-1.71538516360782E-16,0.772540798362105,-0.634965128858304));
#69943=DIRECTION('center_axis',(1.,2.22044604925031E-16,0.));
#69944=DIRECTION('ref_axis',(0.,0.,-1.));
#69945=DIRECTION('center_axis',(1.,2.22044604925031E-16,0.));
#69946=DIRECTION('ref_axis',(0.,0.,-1.));
#69947=DIRECTION('',(-2.22044604925031E-16,1.,0.));
#69948=DIRECTION('center_axis',(1.,2.22044604925031E-16,0.));
#69949=DIRECTION('ref_axis',(0.,0.,-1.));
#69950=DIRECTION('',(-2.14152757645929E-16,0.964458279534572,0.264235173732064));
#69951=DIRECTION('',(-2.06443961780595E-16,0.929740949347975,-0.368214295085791));
#69952=DIRECTION('center_axis',(1.,2.22044604925031E-16,0.));
#69953=DIRECTION('ref_axis',(0.,0.,-1.));
#69954=DIRECTION('',(-2.22044604925031E-16,1.,0.));
#69955=DIRECTION('',(-1.94727767247635E-16,0.876975900015136,0.480534359637936));
#69956=DIRECTION('',(-2.06443987848337E-16,0.929741066746648,0.36821399865405));
#69957=DIRECTION('center_axis',(1.,2.22044604925031E-16,0.));
#69958=DIRECTION('ref_axis',(0.,0.,-1.));
#69959=DIRECTION('center_axis',(1.,2.22044604925031E-16,0.));
#69960=DIRECTION('ref_axis',(0.,0.,-1.));
#69961=DIRECTION('',(-2.22044604925031E-16,1.,0.));
#69962=DIRECTION('center_axis',(1.,2.22044604925031E-16,0.));
#69963=DIRECTION('ref_axis',(0.,0.,-1.));
#69964=DIRECTION('',(0.,0.,1.));
#69965=DIRECTION('',(-1.94727725370467E-16,0.876975711417139,-0.480534703829394));
#69966=DIRECTION('',(-1.71538516360782E-16,0.772540798362105,-0.634965128858304));
#69967=DIRECTION('center_axis',(1.,2.22044604925031E-16,0.));
#69968=DIRECTION('ref_axis',(0.,0.,-1.));
#69969=DIRECTION('center_axis',(1.,2.22044604925031E-16,0.));
#69970=DIRECTION('ref_axis',(0.,0.,-1.));
#69971=DIRECTION('',(-2.22044604925031E-16,1.,0.));
#69972=DIRECTION('center_axis',(1.,2.22044604925031E-16,0.));
#69973=DIRECTION('ref_axis',(0.,0.,-1.));
#69974=DIRECTION('',(-2.14152743720611E-16,0.964458216820511,0.264235402638253));
#69975=DIRECTION('',(-2.06443935712838E-16,0.929740831949237,-0.36821459151742));
#69976=DIRECTION('center_axis',(1.,2.22044604925031E-16,0.));
#69977=DIRECTION('ref_axis',(0.,0.,-1.));
#69978=DIRECTION('',(-2.22044604925031E-16,1.,0.));
#69979=DIRECTION('',(-1.94727725370467E-16,0.876975711417139,0.480534703829394));
#69980=DIRECTION('',(-2.06443961780595E-16,0.929740949347975,0.368214295085791));
#69981=DIRECTION('center_axis',(1.,2.22044604925031E-16,0.));
#69982=DIRECTION('ref_axis',(0.,0.,-1.));
#69983=DIRECTION('center_axis',(1.,2.22044604925031E-16,0.));
#69984=DIRECTION('ref_axis',(0.,0.,-1.));
#69985=DIRECTION('',(-2.22044604925031E-16,1.,0.));
#69986=DIRECTION('center_axis',(1.,2.22044604925031E-16,0.));
#69987=DIRECTION('ref_axis',(0.,0.,-1.));
#69988=DIRECTION('',(0.,0.,1.));
#69989=DIRECTION('',(-1.94727683493287E-16,0.876975522819087,-0.480535048020629));
#69990=DIRECTION('',(-1.71538516360782E-16,0.772540798362105,-0.634965128858304));
#69991=DIRECTION('center_axis',(1.,2.22044604925031E-16,0.));
#69992=DIRECTION('ref_axis',(0.,0.,-1.));
#69993=DIRECTION('center_axis',(1.,2.22044604925031E-16,0.));
#69994=DIRECTION('ref_axis',(0.,0.,-1.));
#69995=DIRECTION('',(-2.22044604925031E-16,1.,0.));
#69996=DIRECTION('center_axis',(1.,2.22044604925031E-16,0.));
#69997=DIRECTION('ref_axis',(0.,0.,-1.));
#69998=DIRECTION('',(-2.14152757645929E-16,0.964458279534572,0.264235173732064));
#69999=DIRECTION('',(-2.06443961780595E-16,0.929740949347975,-0.368214295085791));
#70000=DIRECTION('center_axis',(1.,2.22044604925031E-16,0.));
#70001=DIRECTION('ref_axis',(0.,0.,-1.));
#70002=DIRECTION('',(-2.22044604925031E-16,1.,0.));
#70003=DIRECTION('',(-1.94727725370467E-16,0.876975711417139,0.480534703829394));
#70004=DIRECTION('',(-2.06443961780595E-16,0.929740949347975,0.368214295085791));
#70005=DIRECTION('center_axis',(1.,2.22044604925031E-16,0.));
#70006=DIRECTION('ref_axis',(0.,0.,-1.));
#70007=DIRECTION('center_axis',(1.,2.22044604925031E-16,0.));
#70008=DIRECTION('ref_axis',(0.,0.,-1.));
#70009=DIRECTION('',(-2.22044604925031E-16,1.,0.));
#70010=DIRECTION('center_axis',(1.,2.22044604925031E-16,0.));
#70011=DIRECTION('ref_axis',(0.,0.,-1.));
#70012=DIRECTION('',(-1.94727725370467E-16,0.876975711417139,-0.480534703829394));
#70013=DIRECTION('',(-1.71538559301591E-16,0.772540991750319,0.63496489356927));
#70014=DIRECTION('center_axis',(1.,2.22044604925031E-16,0.));
#70015=DIRECTION('ref_axis',(0.,0.,-1.));
#70016=DIRECTION('',(0.,0.,1.));
#70017=DIRECTION('center_axis',(1.,2.22044604925031E-16,0.));
#70018=DIRECTION('ref_axis',(0.,0.,-1.));
#70019=DIRECTION('',(-2.22044604925031E-16,1.,0.));
#70020=DIRECTION('center_axis',(1.,2.22044604925031E-16,0.));
#70021=DIRECTION('ref_axis',(0.,0.,-1.));
#70022=DIRECTION('center_axis',(-2.22044604925031E-16,1.,0.));
#70023=DIRECTION('ref_axis',(0.,0.,-1.));
#70024=DIRECTION('',(-1.,-2.22044604925031E-16,0.));
#70025=DIRECTION('',(-0.970171007197509,-2.15421238002891E-16,0.2424215683337));
#70026=DIRECTION('center_axis',(-2.22044604925031E-16,1.,0.));
#70027=DIRECTION('ref_axis',(0.,0.,-1.));
#70028=DIRECTION('',(-1.,-2.22044604925031E-16,0.));
#70029=DIRECTION('',(0.,0.,1.));
#70030=DIRECTION('center_axis',(2.22044604925031E-16,-1.,0.));
#70031=DIRECTION('ref_axis',(0.,0.,1.));
#70032=DIRECTION('',(-1.,-2.22044604925031E-16,0.));
#70033=DIRECTION('',(-0.970171007197509,-2.15421238002891E-16,-0.2424215683337));
#70034=DIRECTION('center_axis',(2.22044604925031E-16,-1.,0.));
#70035=DIRECTION('ref_axis',(0.,0.,1.));
#70036=DIRECTION('',(-1.,-2.22044604925031E-16,0.));
#70037=DIRECTION('',(0.,0.,1.));
#70038=DIRECTION('center_axis',(0.,0.,-1.));
#70039=DIRECTION('ref_axis',(2.22044604925031E-16,-1.,0.));
#70040=DIRECTION('',(-1.,-2.22044604925031E-16,0.));
#70041=DIRECTION('',(-2.22044604925031E-16,1.,0.));
#70042=DIRECTION('',(-0.624695302532037,0.780868605460872,0.));
#70043=DIRECTION('center_axis',(0.,0.,-1.));
#70044=DIRECTION('ref_axis',(2.22044604925031E-16,-1.,0.));
#70045=DIRECTION('',(-0.990502679130001,0.137493427611251,0.));
#70046=DIRECTION('',(0.624695302532036,0.780868605460872,0.));
#70047=DIRECTION('center_axis',(0.,0.,-1.));
#70048=DIRECTION('ref_axis',(2.22044604925031E-16,-1.,0.));
#70049=DIRECTION('',(-2.22044604925031E-16,1.,0.));
#70050=DIRECTION('',(-1.,-2.22044604925031E-16,0.));
#70051=DIRECTION('center_axis',(0.,0.,-1.));
#70052=DIRECTION('ref_axis',(2.22044604925031E-16,-1.,0.));
#70053=DIRECTION('',(-2.22044604925031E-16,1.,0.));
#70054=DIRECTION('',(0.990502679130001,0.137493427611251,0.));
#70055=DIRECTION('',(0.970174180463123,0.242408868572723,0.));
#70056=DIRECTION('center_axis',(0.,0.,-1.));
#70057=DIRECTION('ref_axis',(2.22044604925031E-16,-1.,0.));
#70058=DIRECTION('center_axis',(0.,0.,-1.));
#70059=DIRECTION('ref_axis',(2.22044604925031E-16,-1.,0.));
#70060=DIRECTION('center_axis',(0.,0.,1.));
#70061=DIRECTION('ref_axis',(-2.22044604925031E-16,1.,0.));
#70062=DIRECTION('',(-1.,-2.22044604925031E-16,0.));
#70063=DIRECTION('',(-2.22044604925031E-16,1.,0.));
#70064=DIRECTION('',(0.624695302532036,0.780868605460872,0.));
#70065=DIRECTION('center_axis',(0.,0.,1.));
#70066=DIRECTION('ref_axis',(-2.22044604925031E-16,1.,0.));
#70067=DIRECTION('',(-2.22044604925031E-16,1.,0.));
#70068=DIRECTION('',(-0.990502679130001,0.137493427611251,0.));
#70069=DIRECTION('',(-0.970174180463123,0.242408868572723,0.));
#70070=DIRECTION('center_axis',(0.,0.,1.));
#70071=DIRECTION('ref_axis',(-2.22044604925031E-16,1.,0.));
#70072=DIRECTION('',(0.990502679130001,0.137493427611251,0.));
#70073=DIRECTION('',(-0.624695302532037,0.780868605460872,0.));
#70074=DIRECTION('center_axis',(0.,0.,1.));
#70075=DIRECTION('ref_axis',(-2.22044604925031E-16,1.,0.));
#70076=DIRECTION('center_axis',(0.,0.,1.));
#70077=DIRECTION('ref_axis',(-2.22044604925031E-16,1.,0.));
#70078=DIRECTION('',(-2.22044604925031E-16,1.,0.));
#70079=DIRECTION('',(-1.,-2.22044604925031E-16,0.));
#70080=DIRECTION('center_axis',(0.,0.,1.));
#70081=DIRECTION('ref_axis',(-2.22044604925031E-16,1.,0.));
#70082=DIRECTION('center_axis',(1.,2.22044604925031E-16,0.));
#70083=DIRECTION('ref_axis',(0.,0.,-1.));
#70084=DIRECTION('',(-1.97846457488996E-16,0.891021232224014,0.453961632438249));
#70085=DIRECTION('',(0.,0.,1.));
#70086=DIRECTION('',(-1.35723329626998E-16,0.611243536733631,0.791442568226756));
#70087=DIRECTION('center_axis',(1.,2.22044604925031E-16,0.));
#70088=DIRECTION('ref_axis',(0.,0.,-1.));
#70089=DIRECTION('',(-1.42078497311785E-16,0.639864667550713,0.768487610323169));
#70090=DIRECTION('',(-2.02072415202239E-16,0.91005325380666,-0.414491345188184));
#70091=DIRECTION('',(-1.81569132840222E-16,0.817714679001208,-0.575623751895239));
#70092=DIRECTION('center_axis',(1.,2.22044604925031E-16,0.));
#70093=DIRECTION('ref_axis',(0.,0.,-1.));
#70094=DIRECTION('',(-1.8246041905861E-16,0.821728675282223,-0.569878920665542));
#70095=DIRECTION('',(-2.13629149397516E-16,0.96210015762213,0.272696326897654));
#70096=DIRECTION('',(-2.1930339725704E-16,0.98765469816789,0.156646727341794));
#70097=DIRECTION('center_axis',(1.,2.22044604925031E-16,0.));
#70098=DIRECTION('ref_axis',(0.,0.,-1.));
#70099=DIRECTION('',(-1.64237206522041E-16,0.739658622093037,0.672982260363101));
#70100=DIRECTION('',(-2.14010664327643E-16,0.963818348119288,-0.266559921647287));
#70101=DIRECTION('center_axis',(1.,2.22044604925031E-16,0.));
#70102=DIRECTION('ref_axis',(0.,0.,-1.));
#70103=DIRECTION('',(-1.38007612427091E-16,0.621531031900941,-0.783389543193009));
#70104=DIRECTION('center_axis',(1.,2.22044604925031E-16,0.));
#70105=DIRECTION('ref_axis',(0.,0.,-1.));
#70106=DIRECTION('',(-1.17210657946632E-16,0.527869875452303,0.849325258419865));
#70107=DIRECTION('',(-1.54626139365591E-16,0.696374223628613,-0.717678856220278));
#70108=DIRECTION('center_axis',(1.,2.22044604925031E-16,0.));
#70109=DIRECTION('ref_axis',(0.,0.,-1.));
#70110=DIRECTION('',(-1.8325903905964E-16,0.82532534002127,0.564657491864559));
#70111=DIRECTION('',(-2.19456825968289E-16,0.988345679654697,-0.152226205063039));
#70112=DIRECTION('center_axis',(1.,2.22044604925031E-16,0.));
#70113=DIRECTION('ref_axis',(0.,0.,-1.));
#70114=DIRECTION('',(0.,0.,1.));
#70115=DIRECTION('',(-1.97525579886088E-16,0.889576127971127,-0.456786944366734));
#70116=DIRECTION('center_axis',(1.,2.22044604925031E-16,0.));
#70117=DIRECTION('ref_axis',(0.,0.,-1.));
#70118=DIRECTION('',(-1.40992572993996E-16,0.634974099197766,-0.772533425392057));
#70119=DIRECTION('',(-1.80436235432549E-16,0.812612562658165,0.582804275044487));
#70120=DIRECTION('',(-2.01322292135629E-16,0.906674999843395,0.42182987644189));
#70121=DIRECTION('center_axis',(1.,2.22044604925031E-16,0.));
#70122=DIRECTION('ref_axis',(0.,0.,-1.));
#70123=DIRECTION('center_axis',(1.,2.22044604925031E-16,0.));
#70124=DIRECTION('ref_axis',(0.,0.,-1.));
#70125=DIRECTION('',(-1.63284161360276E-16,0.735366488257641,-0.677669630386094));
#70126=DIRECTION('center_axis',(1.,2.22044604925031E-16,0.));
#70127=DIRECTION('ref_axis',(0.,0.,-1.));
#70128=DIRECTION('',(-7.04623687871587E-19,0.0031733429781349,0.999994964934496));
#70129=DIRECTION('',(-8.83929791251301E-17,0.398086587850104,-0.917347844916999));
#70130=DIRECTION('',(-7.83857136793675E-17,0.35301787091757,-0.935616578953594));
#70131=DIRECTION('center_axis',(1.,2.22044604925031E-16,0.));
#70132=DIRECTION('ref_axis',(0.,0.,-1.));
#70133=DIRECTION('',(-2.98978117065977E-17,0.134647773661027,-0.990893524576747));
#70134=DIRECTION('',(-8.78073680286244E-17,0.395449229934097,0.918487836906145));
#70135=DIRECTION('',(-1.03641843802973E-16,0.466761369131058,0.884383301678011));
#70136=DIRECTION('center_axis',(1.,2.22044604925031E-16,0.));
#70137=DIRECTION('ref_axis',(0.,0.,-1.));
#70138=DIRECTION('',(-3.12934508263977E-17,0.140933173480902,0.990019111236042));
#70139=DIRECTION('',(-1.04528711531766E-16,0.470755466303979,-0.882263730947228));
#70140=DIRECTION('center_axis',(1.,2.22044604925031E-16,0.));
#70141=DIRECTION('ref_axis',(0.,0.,-1.));
#70142=DIRECTION('',(-8.88178771531859E-17,0.400000158450927,-0.916515069837498));
#70143=DIRECTION('',(-1.2605199627708E-16,0.567687723462766,0.823243978799519));
#70144=DIRECTION('',(-1.53328308122985E-16,0.690529311328022,0.723304410464119));
#70145=DIRECTION('center_axis',(1.,2.22044604925031E-16,0.));
#70146=DIRECTION('ref_axis',(0.,0.,-1.));
#70147=DIRECTION('center_axis',(1.,2.22044604925031E-16,0.));
#70148=DIRECTION('ref_axis',(0.,0.,-1.));
#70149=DIRECTION('',(-6.1284894061738E-17,0.276002626059884,0.961156881267594));
#70150=DIRECTION('',(-1.2722361475911E-16,0.572964224021857,-0.819580379213065));
#70151=DIRECTION('center_axis',(1.,2.22044604925031E-16,0.));
#70152=DIRECTION('ref_axis',(0.,0.,-1.));
#70153=DIRECTION('',(-1.1601234299636E-16,0.522473144688787,-0.852655741245557));
#70154=DIRECTION('center_axis',(1.,2.22044604925031E-16,0.));
#70155=DIRECTION('ref_axis',(0.,0.,-1.));
#70156=DIRECTION('',(-5.9929050358112E-17,0.269896448861461,-0.962889353400469));
#70157=DIRECTION('center_axis',(1.,2.22044604925031E-16,0.));
#70158=DIRECTION('ref_axis',(0.,0.,-1.));
#70159=DIRECTION('',(-9.01081435848468E-17,0.405811001871763,0.913957018004586));
#70160=DIRECTION('center_axis',(1.,2.22044604925031E-16,0.));
#70161=DIRECTION('ref_axis',(0.,0.,-1.));
#70162=DIRECTION('',(-1.97846457488996E-16,0.891021232224014,0.453961632438249));
#70163=DIRECTION('',(0.,0.,1.));
#70164=DIRECTION('',(-1.35723904836498E-16,0.611246127246923,0.791440567525849));
#70165=DIRECTION('center_axis',(1.,2.22044604925031E-16,0.));
#70166=DIRECTION('ref_axis',(0.,0.,-1.));
#70167=DIRECTION('',(-1.64235715958251E-16,0.739651909190506,0.672989638278955));
#70168=DIRECTION('',(-2.14010795676897E-16,0.963818939663738,-0.266557782751634));
#70169=DIRECTION('',(-2.02072415202239E-16,0.91005325380666,-0.414491345188184));
#70170=DIRECTION('center_axis',(1.,2.22044604925031E-16,0.));
#70171=DIRECTION('ref_axis',(0.,0.,-1.));
#70172=DIRECTION('',(-1.63284161360276E-16,0.735366488257641,-0.677669630386094));
#70173=DIRECTION('',(-2.01322079081022E-16,0.906674040330743,0.421831938798292));
#70174=DIRECTION('',(-2.13629014644074E-16,0.962099550746579,0.272698468006754));
#70175=DIRECTION('center_axis',(1.,2.22044604925031E-16,0.));
#70176=DIRECTION('ref_axis',(0.,0.,-1.));
#70177=DIRECTION('',(-1.83259736797281E-16,0.825328482352252,0.564652898884022));
#70178=DIRECTION('',(-2.19456860376176E-16,0.988345834614047,-0.152225198968708));
#70179=DIRECTION('center_axis',(1.,2.22044604925031E-16,0.));
#70180=DIRECTION('ref_axis',(0.,0.,-1.));
#70181=DIRECTION('',(-1.8246041905861E-16,0.821728675282223,-0.569878920665542));
#70182=DIRECTION('',(-2.19303326106313E-16,0.987654377733501,0.156648747661293));
#70183=DIRECTION('center_axis',(1.,2.22044604925031E-16,0.));
#70184=DIRECTION('ref_axis',(0.,0.,-1.));
#70185=DIRECTION('',(-9.01075882781947E-17,0.405808500992932,0.913958128429235));
#70186=DIRECTION('',(-1.54626418187493E-16,0.69637547933083,-0.717677637792036));
#70187=DIRECTION('',(-1.27223735663398E-16,0.572964768526364,-0.819579998552631));
#70188=DIRECTION('center_axis',(1.,2.22044604925031E-16,0.));
#70189=DIRECTION('ref_axis',(0.,0.,-1.));
#70190=DIRECTION('center_axis',(1.,2.22044604925031E-16,0.));
#70191=DIRECTION('ref_axis',(0.,0.,-1.));
#70192=DIRECTION('',(-1.38006492615804E-16,0.621525988719242,-0.78339354436105));
#70193=DIRECTION('center_axis',(1.,2.22044604925031E-16,0.));
#70194=DIRECTION('ref_axis',(0.,0.,-1.));
#70195=DIRECTION('',(-2.98976119463369E-17,0.13464687402079,-0.990893646824133));
#70196=DIRECTION('',(-8.78072203181223E-17,0.395448564705135,0.918488123316055));
#70197=DIRECTION('',(-1.03641749108454E-16,0.466760942664858,0.884383526758958));
#70198=DIRECTION('center_axis',(1.,2.22044604925031E-16,0.));
#70199=DIRECTION('ref_axis',(0.,0.,-1.));
#70200=DIRECTION('',(-1.17211329197003E-16,0.527872898495222,0.849323379540592));
#70201=DIRECTION('',(-1.81569267938606E-16,0.817715287430239,-0.575622887577346));
#70202=DIRECTION('center_axis',(1.,2.22044604925031E-16,0.));
#70203=DIRECTION('ref_axis',(0.,0.,-1.));
#70204=DIRECTION('',(0.,0.,1.));
#70205=DIRECTION('',(-1.97524911087886E-16,0.889573115971796,-0.456792810079394));
#70206=DIRECTION('center_axis',(1.,2.22044604925031E-16,0.));
#70207=DIRECTION('ref_axis',(0.,0.,-1.));
#70208=DIRECTION('',(-1.1601234299636E-16,0.522473144688787,-0.852655741245557));
#70209=DIRECTION('',(-1.53328169173551E-16,0.690528685555406,0.723305007880578));
#70210=DIRECTION('',(-1.80436099497229E-16,0.812611950459906,0.582805128640566));
#70211=DIRECTION('center_axis',(1.,2.22044604925031E-16,0.));
#70212=DIRECTION('ref_axis',(0.,0.,-1.));
#70213=DIRECTION('',(-6.1284894061738E-17,0.276002626059884,0.961156881267594));
#70214=DIRECTION('',(-1.0452880732568E-16,0.470755897721415,-0.882263500752754));
#70215=DIRECTION('center_axis',(1.,2.22044604925031E-16,0.));
#70216=DIRECTION('ref_axis',(0.,0.,-1.));
#70217=DIRECTION('',(-1.4207923353449E-16,0.639867983203013,0.768484849604538));
#70218=DIRECTION('center_axis',(1.,2.22044604925031E-16,0.));
#70219=DIRECTION('ref_axis',(0.,0.,-1.));
#70220=DIRECTION('',(-1.40993307436138E-16,0.634977406831126,-0.772530706712697));
#70221=DIRECTION('center_axis',(1.,2.22044604925031E-16,0.));
#70222=DIRECTION('ref_axis',(0.,0.,-1.));
#70223=DIRECTION('',(-8.88178771531859E-17,0.400000158450927,-0.916515069837498));
#70224=DIRECTION('',(-1.26051876499449E-16,0.567687184032271,0.823244350776554));
#70225=DIRECTION('center_axis',(1.,2.22044604925031E-16,0.));
#70226=DIRECTION('ref_axis',(0.,0.,-1.));
#70227=DIRECTION('',(-7.0462843903536E-19,0.0031733643754743,0.999994964866594));
#70228=DIRECTION('',(-8.83930537946879E-17,0.398086924131897,-0.917347698986162));
#70229=DIRECTION('',(-7.83858335876184E-17,0.353018410936324,-0.93561637519872));
#70230=DIRECTION('center_axis',(1.,2.22044604925031E-16,0.));
#70231=DIRECTION('ref_axis',(0.,0.,-1.));
#70232=DIRECTION('',(-5.9929050358112E-17,0.269896448861461,-0.962889353400469));
#70233=DIRECTION('center_axis',(1.,2.22044604925031E-16,0.));
#70234=DIRECTION('ref_axis',(0.,0.,-1.));
#70235=DIRECTION('center_axis',(1.,2.22044604925031E-16,0.));
#70236=DIRECTION('ref_axis',(0.,0.,-1.));
#70237=DIRECTION('',(-3.12934508263977E-17,0.140933173480902,0.990019111236042));
#70238=DIRECTION('center_axis',(1.,2.22044604925031E-16,0.));
#70239=DIRECTION('ref_axis',(0.,0.,-1.));
#70240=DIRECTION('',(0.,0.,1.));
#70241=DIRECTION('',(-8.24652825552992E-17,0.371390615787048,-0.928476715112079));
#70242=DIRECTION('center_axis',(1.,2.22044604925031E-16,0.));
#70243=DIRECTION('ref_axis',(0.,0.,-1.));
#70244=DIRECTION('',(0.,0.,1.));
#70245=DIRECTION('center_axis',(2.22044604925031E-16,-1.,0.));
#70246=DIRECTION('ref_axis',(0.,0.,1.));
#70247=DIRECTION('',(-0.994599007561863,-2.20845343692902E-16,0.103792168090642));
#70248=DIRECTION('center_axis',(2.22044604925031E-16,-1.,0.));
#70249=DIRECTION('ref_axis',(0.,0.,1.));
#70250=DIRECTION('',(-0.994598888032986,-2.2084531715216E-16,-0.103793313481879));
#70251=DIRECTION('center_axis',(2.22044604925031E-16,-1.,0.));
#70252=DIRECTION('ref_axis',(0.,0.,1.));
#70253=DIRECTION('',(0.,0.,1.));
#70254=DIRECTION('',(-0.385211327279986,-8.55340969785313E-17,0.922828387803058));
#70255=DIRECTION('center_axis',(2.22044604925031E-16,-1.,0.));
#70256=DIRECTION('ref_axis',(0.,0.,1.));
#70257=DIRECTION('center_axis',(-2.22044604925031E-16,1.,0.));
#70258=DIRECTION('ref_axis',(0.,0.,-1.));
#70259=DIRECTION('',(-0.994598888032986,-2.2084531715216E-16,-0.103793313481879));
#70260=DIRECTION('center_axis',(-2.22044604925031E-16,1.,0.));
#70261=DIRECTION('ref_axis',(0.,0.,-1.));
#70262=DIRECTION('',(-0.994599007561863,-2.20845343692902E-16,0.103792168090642));
#70263=DIRECTION('center_axis',(-2.22044604925031E-16,1.,0.));
#70264=DIRECTION('ref_axis',(0.,0.,-1.));
#70265=DIRECTION('',(-0.385211327279986,-8.55340969785313E-17,0.922828387803058));
#70266=DIRECTION('center_axis',(-2.22044604925031E-16,1.,0.));
#70267=DIRECTION('ref_axis',(0.,0.,-1.));
#70268=DIRECTION('',(0.,0.,1.));
#70269=DIRECTION('center_axis',(-1.,-2.22044604925031E-16,0.));
#70270=DIRECTION('ref_axis',(0.,0.,1.));
#70271=DIRECTION('',(-2.1007045786797E-16,0.946073235775742,-0.32395282457299));
#70272=DIRECTION('',(-8.62665926548381E-17,0.388510194534851,0.921444425205607));
#70273=DIRECTION('',(-7.19307962135177E-17,0.323947507023661,0.946075056585446));
#70274=DIRECTION('center_axis',(-1.,-2.22044604925031E-16,0.));
#70275=DIRECTION('ref_axis',(0.,0.,1.));
#70276=DIRECTION('',(-2.10070916734382E-16,0.946075302326341,-0.323946789346836));
#70277=DIRECTION('',(-7.19308279785213E-17,0.32394765008052,0.946075007601041));
#70278=DIRECTION('center_axis',(-1.,-2.22044604925031E-16,0.));
#70279=DIRECTION('ref_axis',(0.,0.,1.));
#70280=DIRECTION('',(-2.08442996980037E-16,0.938743803527284,0.34461583152712));
#70281=DIRECTION('',(-1.32460282278169E-17,0.0596548077909354,0.998219066090919));
#70282=DIRECTION('center_axis',(-1.,-2.22044604925031E-16,0.));
#70283=DIRECTION('ref_axis',(0.,0.,1.));
#70284=DIRECTION('',(-2.08442996980037E-16,0.938743803527284,0.34461583152712));
#70285=DIRECTION('',(-1.32460282278169E-17,0.0596548077909354,0.998219066090919));
#70286=DIRECTION('center_axis',(-1.,-2.22044604925031E-16,0.));
#70287=DIRECTION('ref_axis',(0.,0.,1.));
#70288=DIRECTION('',(-1.18601672863532E-17,0.0534134449713723,0.998572483045818));
#70289=DIRECTION('',(-2.04063593733302E-16,0.919020724697181,-0.394209218026504));
#70290=DIRECTION('center_axis',(-1.,-2.22044604925031E-16,0.));
#70291=DIRECTION('ref_axis',(0.,0.,1.));
#70292=DIRECTION('',(-2.16545286827327E-16,0.975233273064389,0.221178803478359));
#70293=DIRECTION('',(-2.71443706284618E-17,0.122247377447547,0.99249966181717));
#70294=DIRECTION('center_axis',(-1.,-2.22044604925031E-16,0.));
#70295=DIRECTION('ref_axis',(0.,0.,1.));
#70296=DIRECTION('',(-1.1860161424892E-17,0.0534134185736978,0.998572484457824));
#70297=DIRECTION('',(-2.04057601052494E-16,0.918993736062131,-0.394272130740389));
#70298=DIRECTION('center_axis',(-1.,-2.22044604925031E-16,0.));
#70299=DIRECTION('ref_axis',(0.,0.,1.));
#70300=DIRECTION('',(-2.16545286827327E-16,0.975233273064389,0.221178803478359));
#70301=DIRECTION('',(-2.7144357588011E-17,0.122247318718578,0.992499669050886));
#70302=DIRECTION('center_axis',(-1.,-2.22044604925031E-16,0.));
#70303=DIRECTION('ref_axis',(0.,0.,1.));
#70304=DIRECTION('',(-2.17978393179721E-16,0.981687410299012,-0.190498893593687));
#70305=DIRECTION('',(-5.72515819289985E-17,0.257838203041809,0.966188108523475));
#70306=DIRECTION('center_axis',(-1.,-2.22044604925031E-16,0.));
#70307=DIRECTION('ref_axis',(0.,0.,1.));
#70308=DIRECTION('',(-2.17978393179721E-16,0.981687410299012,-0.190498893593687));
#70309=DIRECTION('',(-5.7251555922509E-17,0.257838085918992,0.966188139779013));
#70310=DIRECTION('center_axis',(-1.,-2.22044604925031E-16,0.));
#70311=DIRECTION('ref_axis',(0.,0.,1.));
#70312=DIRECTION('',(-2.21727592208027E-16,0.998572301645829,-0.0534168361638187));
#70313=DIRECTION('',(-4.22989574805594E-17,0.190497569147608,0.981687667310154));
#70314=DIRECTION('center_axis',(-1.,-2.22044604925031E-16,0.));
#70315=DIRECTION('ref_axis',(0.,0.,1.));
#70316=DIRECTION('',(-2.21727592208027E-16,0.998572301645829,-0.0534168361638187));
#70317=DIRECTION('',(-4.22989377210446E-17,0.190497480158664,0.981687684578552));
#70318=DIRECTION('center_axis',(-1.,-2.22044604925031E-16,0.));
#70319=DIRECTION('ref_axis',(0.,0.,1.));
#70320=DIRECTION('',(-2.21246872686581E-16,0.996407333388174,0.0846901763504338));
#70321=DIRECTION('center_axis',(-1.,-2.22044604925031E-16,0.));
#70322=DIRECTION('ref_axis',(0.,0.,1.));
#70323=DIRECTION('',(-2.21246872686581E-16,0.996407333388174,0.0846901763504338));
#70324=DIRECTION('center_axis',(4.91115600361433E-17,-0.221178803478359,
0.975233273064389));
#70325=DIRECTION('ref_axis',(-2.16545286827327E-16,0.975233273064389,0.221178803478359));
#70326=DIRECTION('',(-1.,-2.22044604925031E-16,0.));
#70327=DIRECTION('',(0.999997350403771,0.00224498306270006,0.000509152713870077));
#70328=DIRECTION('center_axis',(1.88049967487633E-17,-0.0846901763504338,
0.996407333388174));
#70329=DIRECTION('ref_axis',(-2.21246872686581E-16,0.996407333388174,0.0846901763504338));
#70330=DIRECTION('',(-1.,-2.22044604925031E-16,0.));
#70331=DIRECTION('',(0.999997350406428,0.00229372451407454,0.000194956346754014));
#70332=DIRECTION('center_axis',(-1.18609202823402E-17,0.0534168361638187,
0.998572301645829));
#70333=DIRECTION('ref_axis',(-2.21727592208027E-16,0.998572301645829,-0.0534168361638187));
#70334=DIRECTION('',(-1.,-2.22044604925031E-16,0.));
#70335=DIRECTION('',(0.999997350405521,0.00229870865320956,-0.000122965300874514));
#70336=DIRECTION('center_axis',(-4.22992515666658E-17,0.190498893593687,
0.981687410299012));
#70337=DIRECTION('ref_axis',(-2.17978393179721E-16,0.981687410299012,-0.190498893593687));
#70338=DIRECTION('',(-1.,-2.22044604925031E-16,0.));
#70339=DIRECTION('',(0.999997350404748,0.00225984004405356,-0.000438527604178753));
#70340=DIRECTION('center_axis',(-7.19306368572506E-17,0.323946789346836,
0.946075302326341));
#70341=DIRECTION('ref_axis',(-2.10070916734382E-16,0.946075302326341,-0.323946789346836));
#70342=DIRECTION('',(-1.,-2.22044604925031E-16,0.));
#70343=DIRECTION('',(0.999997350408423,0.00217785961968647,-0.000745723548337721));
#70344=DIRECTION('center_axis',(-1.01427076596824E-16,0.456786944366734,
0.889576127971127));
#70345=DIRECTION('ref_axis',(-1.97525579886088E-16,0.889576127971127,-0.456786944366734));
#70346=DIRECTION('',(-1.97525579886088E-16,0.889576127971127,-0.456786944366734));
#70347=DIRECTION('',(-1.,-2.22044604925031E-16,0.));
#70348=DIRECTION('',(-0.999997807433097,0.00186283464694242,-0.000956543818434199));
#70349=DIRECTION('center_axis',(-1.26538539794284E-16,0.569878920665542,
0.821728675282223));
#70350=DIRECTION('ref_axis',(-1.8246041905861E-16,0.821728675282223,-0.569878920665542));
#70351=DIRECTION('',(-1.,-2.22044604925031E-16,0.));
#70352=DIRECTION('',(0.999997350409611,0.00189161401284393,-0.00131185753203142));
#70353=DIRECTION('center_axis',(-1.50472885348772E-16,0.677669630386094,
0.735366488257641));
#70354=DIRECTION('ref_axis',(-1.63284161360275E-16,0.735366488257641,-0.677669630386094));
#70355=DIRECTION('',(-1.,-2.22044604925031E-16,0.));
#70356=DIRECTION('',(0.999997350405466,0.00169281014980427,-0.00155999225807747));
#70357=DIRECTION('center_axis',(-1.7153687923256E-16,0.772533425392057,
0.634974099197766));
#70358=DIRECTION('ref_axis',(-1.40992572993996E-16,0.634974099197766,-0.772533425392057));
#70359=DIRECTION('',(-1.,-2.22044604925031E-16,0.));
#70360=DIRECTION('',(0.999997350396394,0.00146170985095216,-0.00177837130602946));
#70361=DIRECTION('center_axis',(-1.89327607201929E-16,0.852655741245557,
0.522473144688787));
#70362=DIRECTION('ref_axis',(-1.1601234299636E-16,0.522473144688787,-0.852655741245557));
#70363=DIRECTION('',(-1.,-2.22044604925031E-16,0.));
#70364=DIRECTION('',(0.999997350420897,0.00120272718569383,-0.00196280373538551));
#70365=DIRECTION('center_axis',(-2.03507226589905E-16,0.916515069837498,
0.400000158450927));
#70366=DIRECTION('ref_axis',(-8.88178771531859E-17,0.400000158450927,-0.916515069837498));
#70367=DIRECTION('',(-1.,-2.22044604925031E-16,0.));
#70368=DIRECTION('',(0.999997350407232,0.000920798150612822,-0.00210981261753295));
#70369=DIRECTION('center_axis',(-2.13804386062326E-16,0.962889353400469,
0.269896448861461));
#70370=DIRECTION('ref_axis',(-5.9929050358112E-17,0.269896448861461,-0.962889353400469));
#70371=DIRECTION('',(-1.,-2.22044604925031E-16,0.));
#70372=DIRECTION('',(0.999997350390529,0.000621302089627122,-0.00221657294814682));
#70373=DIRECTION('center_axis',(-2.20022561187416E-16,0.990893524576747,
0.134647773661027));
#70374=DIRECTION('ref_axis',(-2.98978117065977E-17,0.134647773661027,-0.990893524576747));
#70375=DIRECTION('',(-1.,-2.22044604925031E-16,0.));
#70376=DIRECTION('',(0.999997350433037,0.000309956920294103,-0.00228102030108692));
#70377=DIRECTION('center_axis',(-2.22043486915901E-16,0.999994964934496,
-0.0031733429781349));
#70378=DIRECTION('ref_axis',(7.04623687871587E-19,-0.0031733429781349,-0.999994964934496));
#70379=DIRECTION('',(-1.,-2.22044604925031E-16,0.));
#70380=DIRECTION('',(-0.999997350389617,7.30504225213188E-6,0.00230199052586528));
#70381=DIRECTION('center_axis',(-2.19828402422637E-16,0.990019111236042,
-0.140933173480902));
#70382=DIRECTION('ref_axis',(3.12934508263977E-17,-0.140933173480902,-0.990019111236042));
#70383=DIRECTION('',(-1.,-2.22044604925031E-16,0.));
#70384=DIRECTION('',(-0.999997350408514,0.000324427306771871,0.00227901796275619));
#70385=DIRECTION('center_axis',(-2.13419699972038E-16,0.961156881267594,
-0.276002626059884));
#70386=DIRECTION('ref_axis',(6.1284894061738E-17,-0.276002626059884,-0.961156881267594));
#70387=DIRECTION('',(-1.,-2.22044604925031E-16,0.));
#70388=DIRECTION('',(-0.999997350392926,0.000635358232681913,0.00221258379360475));
#70389=DIRECTION('center_axis',(-2.02939224981288E-16,0.913957018004586,
-0.405811001871763));
#70390=DIRECTION('ref_axis',(9.01081435848468E-17,-0.405811001871763,-0.913957018004586));
#70391=DIRECTION('',(-1.,-2.22044604925031E-16,0.));
#70392=DIRECTION('',(-0.999997350431764,0.000934170355470383,0.00210391425677512));
#70393=DIRECTION('center_axis',(-1.88588091458689E-16,0.849325258419865,
-0.527869875452303));
#70394=DIRECTION('ref_axis',(1.17210657946632E-16,-0.527869875452303,-0.849325258419865));
#70395=DIRECTION('',(-1.,-2.22044604925031E-16,0.));
#70396=DIRECTION('',(-0.999997350381904,0.00121515933922726,0.00195515138825903));
#70397=DIRECTION('center_axis',(-1.7063852782399E-16,0.768487610323169,
-0.639864667550713));
#70398=DIRECTION('ref_axis',(1.42078497311785E-16,-0.639864667550713,-0.768487610323169));
#70399=DIRECTION('',(-1.,-2.22044604925031E-16,0.));
#70400=DIRECTION('',(-0.999997350395611,0.00147296815312043,0.00176905810475011));
#70401=DIRECTION('center_axis',(-1.49432080123879E-16,0.672982260363102,
-0.739658622093037));
#70402=DIRECTION('ref_axis',(1.64237206522041E-16,-0.739658622093037,-0.672982260363101));
#70403=DIRECTION('',(-1.,-2.22044604925031E-16,0.));
#70404=DIRECTION('',(-0.999997350449967,0.00170267632248353,0.00154918894466388));
#70405=DIRECTION('center_axis',(-1.25379149699025E-16,0.564657491864559,
-0.82532534002127));
#70406=DIRECTION('ref_axis',(1.8325903905964E-16,-0.82532534002127,-0.564657491864559));
#70407=DIRECTION('',(-1.,-2.22044604925031E-16,0.));
#70408=DIRECTION('',(-0.999997350386515,0.00189990179181197,0.00129984350235267));
#70409=DIRECTION('center_axis',(7.65200861623506E-17,-0.34461583152712,
0.938743803527284));
#70410=DIRECTION('ref_axis',(-2.08442996980037E-16,0.938743803527284,0.34461583152712));
#70411=DIRECTION('',(-1.,-2.22044604925031E-16,0.));
#70412=DIRECTION('',(0.999998022947904,0.00186668450752938,0.000685265810910098));
#70413=DIRECTION('center_axis',(-1.00799731325873E-16,0.453961632438249,
-0.891021232224014));
#70414=DIRECTION('ref_axis',(1.97846457488996E-16,-0.891021232224014,-0.453961632438249));
#70415=DIRECTION('',(-1.,-2.22044604925031E-16,0.));
#70416=DIRECTION('',(-0.999998022951821,0.00177178680319023,0.000902698162984591));
#70417=DIRECTION('center_axis',(-1.00799731325873E-16,0.453961632438249,
-0.891021232224014));
#70418=DIRECTION('ref_axis',(1.97846457488996E-16,-0.891021232224014,-0.453961632438249));
#70419=DIRECTION('',(-1.97846457488996E-16,0.891021232224014,0.453961632438249));
#70420=DIRECTION('center_axis',(7.65200861623506E-17,-0.34461583152712,
0.938743803527284));
#70421=DIRECTION('ref_axis',(-2.08442996980037E-16,0.938743803527284,0.34461583152712));
#70422=DIRECTION('',(-1.,-2.22044604925031E-16,0.));
#70423=DIRECTION('',(-2.08442996980037E-16,0.938743803527284,0.34461583152712));
#70424=DIRECTION('center_axis',(-1.25379149699025E-16,0.564657491864559,
-0.82532534002127));
#70425=DIRECTION('ref_axis',(1.8325903905964E-16,-0.82532534002127,-0.564657491864559));
#70426=DIRECTION('',(-1.8325903905964E-16,0.82532534002127,0.564657491864559));
#70427=DIRECTION('center_axis',(-1.49432080123879E-16,0.672982260363102,
-0.739658622093037));
#70428=DIRECTION('ref_axis',(1.64237206522041E-16,-0.739658622093037,-0.672982260363101));
#70429=DIRECTION('',(-1.64237206522041E-16,0.739658622093037,0.672982260363101));
#70430=DIRECTION('center_axis',(-1.7063852782399E-16,0.768487610323169,
-0.639864667550713));
#70431=DIRECTION('ref_axis',(1.42078497311785E-16,-0.639864667550713,-0.768487610323169));
#70432=DIRECTION('',(-1.42078497311785E-16,0.639864667550713,0.768487610323169));
#70433=DIRECTION('center_axis',(-1.88588091458689E-16,0.849325258419865,
-0.527869875452303));
#70434=DIRECTION('ref_axis',(1.17210657946632E-16,-0.527869875452303,-0.849325258419865));
#70435=DIRECTION('',(-1.17210657946632E-16,0.527869875452303,0.849325258419865));
#70436=DIRECTION('center_axis',(-2.02939224981288E-16,0.913957018004586,
-0.405811001871763));
#70437=DIRECTION('ref_axis',(9.01081435848468E-17,-0.405811001871763,-0.913957018004586));
#70438=DIRECTION('',(-9.01081435848468E-17,0.405811001871763,0.913957018004586));
#70439=DIRECTION('center_axis',(-2.13419699972038E-16,0.961156881267594,
-0.276002626059884));
#70440=DIRECTION('ref_axis',(6.1284894061738E-17,-0.276002626059884,-0.961156881267594));
#70441=DIRECTION('',(-6.1284894061738E-17,0.276002626059884,0.961156881267594));
#70442=DIRECTION('center_axis',(-2.19828402422637E-16,0.990019111236042,
-0.140933173480902));
#70443=DIRECTION('ref_axis',(3.12934508263977E-17,-0.140933173480902,-0.990019111236042));
#70444=DIRECTION('',(-3.12934508263977E-17,0.140933173480902,0.990019111236042));
#70445=DIRECTION('center_axis',(-2.22043486915901E-16,0.999994964934496,
-0.0031733429781349));
#70446=DIRECTION('ref_axis',(7.04623687871587E-19,-0.0031733429781349,-0.999994964934496));
#70447=DIRECTION('',(-7.04623687871587E-19,0.0031733429781349,0.999994964934496));
#70448=DIRECTION('center_axis',(-2.20022561187416E-16,0.990893524576747,
0.134647773661027));
#70449=DIRECTION('ref_axis',(-2.98978117065977E-17,0.134647773661027,-0.990893524576747));
#70450=DIRECTION('',(-2.98978117065977E-17,0.134647773661027,-0.990893524576747));
#70451=DIRECTION('center_axis',(-2.13804386062326E-16,0.962889353400469,
0.269896448861461));
#70452=DIRECTION('ref_axis',(-5.9929050358112E-17,0.269896448861461,-0.962889353400469));
#70453=DIRECTION('',(-5.9929050358112E-17,0.269896448861461,-0.962889353400469));
#70454=DIRECTION('center_axis',(-2.03507226589905E-16,0.916515069837498,
0.400000158450927));
#70455=DIRECTION('ref_axis',(-8.88178771531859E-17,0.400000158450927,-0.916515069837498));
#70456=DIRECTION('',(-8.88178771531859E-17,0.400000158450927,-0.916515069837498));
#70457=DIRECTION('center_axis',(-1.89327607201929E-16,0.852655741245557,
0.522473144688787));
#70458=DIRECTION('ref_axis',(-1.1601234299636E-16,0.522473144688787,-0.852655741245557));
#70459=DIRECTION('',(-1.1601234299636E-16,0.522473144688787,-0.852655741245557));
#70460=DIRECTION('center_axis',(-1.7153687923256E-16,0.772533425392057,
0.634974099197766));
#70461=DIRECTION('ref_axis',(-1.40992572993996E-16,0.634974099197766,-0.772533425392057));
#70462=DIRECTION('',(-1.40992572993996E-16,0.634974099197766,-0.772533425392057));
#70463=DIRECTION('center_axis',(-1.50472885348772E-16,0.677669630386094,
0.735366488257641));
#70464=DIRECTION('ref_axis',(-1.63284161360275E-16,0.735366488257641,-0.677669630386094));
#70465=DIRECTION('',(-1.63284161360276E-16,0.735366488257641,-0.677669630386094));
#70466=DIRECTION('center_axis',(-1.26538539794284E-16,0.569878920665542,
0.821728675282223));
#70467=DIRECTION('ref_axis',(-1.8246041905861E-16,0.821728675282223,-0.569878920665542));
#70468=DIRECTION('',(-1.8246041905861E-16,0.821728675282223,-0.569878920665542));
#70469=DIRECTION('center_axis',(-8.75459995031999E-17,0.394272130740389,
0.918993736062131));
#70470=DIRECTION('ref_axis',(-2.04057601052494E-16,0.918993736062131,-0.394272130740389));
#70471=DIRECTION('',(-0.999999978289022,0.000191499324017064,-8.21581731766394E-5));
#70472=DIRECTION('center_axis',(-8.75459995031999E-17,0.394272130740389,
0.918993736062131));
#70473=DIRECTION('ref_axis',(-2.04057601052494E-16,0.918993736062131,-0.394272130740389));
#70474=DIRECTION('',(-2.04057601052494E-16,0.918993736062131,-0.394272130740389));
#70475=DIRECTION('',(-1.,-2.22044604925031E-16,0.));
#70476=DIRECTION('center_axis',(-1.01427076596824E-16,0.456786944366734,
0.889576127971127));
#70477=DIRECTION('ref_axis',(-1.97525579886088E-16,0.889576127971127,-0.456786944366734));
#70478=DIRECTION('center_axis',(-7.19306368572506E-17,0.323946789346836,
0.946075302326341));
#70479=DIRECTION('ref_axis',(-2.10070916734382E-16,0.946075302326341,-0.323946789346836));
#70480=DIRECTION('',(-2.10070916734382E-16,0.946075302326341,-0.323946789346836));
#70481=DIRECTION('center_axis',(-4.22992515666658E-17,0.190498893593687,
0.981687410299012));
#70482=DIRECTION('ref_axis',(-2.17978393179721E-16,0.981687410299012,-0.190498893593687));
#70483=DIRECTION('',(-2.17978393179721E-16,0.981687410299012,-0.190498893593687));
#70484=DIRECTION('center_axis',(-1.18609202823402E-17,0.0534168361638187,
0.998572301645829));
#70485=DIRECTION('ref_axis',(-2.21727592208027E-16,0.998572301645829,-0.0534168361638187));
#70486=DIRECTION('',(-2.21727592208027E-16,0.998572301645829,-0.0534168361638187));
#70487=DIRECTION('center_axis',(1.88049967487633E-17,-0.0846901763504338,
0.996407333388174));
#70488=DIRECTION('ref_axis',(-2.21246872686581E-16,0.996407333388174,0.0846901763504338));
#70489=DIRECTION('',(-2.21246872686581E-16,0.996407333388174,0.0846901763504338));
#70490=DIRECTION('center_axis',(4.91115600361433E-17,-0.221178803478359,
0.975233273064389));
#70491=DIRECTION('ref_axis',(-2.16545286827327E-16,0.975233273064389,0.221178803478359));
#70492=DIRECTION('',(-2.16545286827327E-16,0.975233273064389,0.221178803478359));
#70493=DIRECTION('center_axis',(-4.91115600361433E-17,0.221178803478359,
-0.975233273064389));
#70494=DIRECTION('ref_axis',(2.16545286827327E-16,-0.975233273064389,-0.221178803478359));
#70495=DIRECTION('',(-1.,-2.22044604925031E-16,0.));
#70496=DIRECTION('',(-0.999997350403771,0.00224498306269962,0.000509152713870077));
#70497=DIRECTION('center_axis',(-1.88049967487633E-17,0.0846901763504338,
-0.996407333388174));
#70498=DIRECTION('ref_axis',(2.21246872686581E-16,-0.996407333388174,-0.0846901763504338));
#70499=DIRECTION('',(-1.,-2.22044604925031E-16,0.));
#70500=DIRECTION('',(-0.999997350406428,0.0022937245140741,0.000194956346754014));
#70501=DIRECTION('center_axis',(1.18609202823402E-17,-0.0534168361638187,
-0.998572301645829));
#70502=DIRECTION('ref_axis',(2.21727592208027E-16,-0.998572301645829,0.0534168361638187));
#70503=DIRECTION('',(-1.,-2.22044604925031E-16,0.));
#70504=DIRECTION('',(-0.999997350405521,0.00229870865320911,-0.000122965300874514));
#70505=DIRECTION('center_axis',(4.22992515666658E-17,-0.190498893593687,
-0.981687410299012));
#70506=DIRECTION('ref_axis',(2.17978393179721E-16,-0.981687410299012,0.190498893593687));
#70507=DIRECTION('',(-1.,-2.22044604925031E-16,0.));
#70508=DIRECTION('',(-0.999997350404748,0.00225984004405312,-0.000438527604178753));
#70509=DIRECTION('center_axis',(7.19319769466574E-17,-0.32395282457299,
-0.946073235775742));
#70510=DIRECTION('ref_axis',(2.1007045786797E-16,-0.946073235775742,0.32395282457299));
#70511=DIRECTION('',(-1.,-2.22044604925031E-16,0.));
#70512=DIRECTION('',(-0.999997350396848,0.00217785961966081,-0.000745739070331219));
#70513=DIRECTION('center_axis',(1.01428379046674E-16,-0.456792810079394,
-0.889573115971796));
#70514=DIRECTION('ref_axis',(1.97524911087887E-16,-0.889573115971796,0.456792810079394));
#70515=DIRECTION('',(-1.97524911087886E-16,0.889573115971796,-0.456792810079394));
#70516=DIRECTION('',(-1.,-2.22044604925031E-16,0.));
#70517=DIRECTION('',(0.99999780741825,0.0018628346469152,-0.000956559340429221));
#70518=DIRECTION('center_axis',(1.26538539794284E-16,-0.569878920665542,
-0.821728675282223));
#70519=DIRECTION('ref_axis',(1.8246041905861E-16,-0.821728675282223,0.569878920665542));
#70520=DIRECTION('',(-1.,-2.22044604925031E-16,0.));
#70521=DIRECTION('',(-0.999997350409611,0.00189161401284349,-0.00131185753203142));
#70522=DIRECTION('center_axis',(1.50472885348772E-16,-0.677669630386094,
-0.735366488257641));
#70523=DIRECTION('ref_axis',(1.63284161360275E-16,-0.735366488257641,0.677669630386094));
#70524=DIRECTION('',(-1.,-2.22044604925031E-16,0.));
#70525=DIRECTION('',(-0.999997350405466,0.00169281014980383,-0.00155999225807747));
#70526=DIRECTION('center_axis',(1.71536275564476E-16,-0.772530706712697,
-0.634977406831126));
#70527=DIRECTION('ref_axis',(1.40993307436138E-16,-0.634977406831126,0.772530706712697));
#70528=DIRECTION('',(-1.,-2.22044604925031E-16,0.));
#70529=DIRECTION('',(-0.999997350423998,0.00146170985099206,-0.00177835578407642));
#70530=DIRECTION('center_axis',(1.89327607201929E-16,-0.852655741245557,
-0.522473144688787));
#70531=DIRECTION('ref_axis',(1.1601234299636E-16,-0.522473144688787,0.852655741245557));
#70532=DIRECTION('',(-1.,-2.22044604925031E-16,0.));
#70533=DIRECTION('',(-0.999997350420897,0.00120272718569338,-0.00196280373538551));
#70534=DIRECTION('center_axis',(2.03507226589905E-16,-0.916515069837498,
-0.400000158450927));
#70535=DIRECTION('ref_axis',(8.88178771531859E-17,-0.400000158450927,0.916515069837498));
#70536=DIRECTION('',(-1.,-2.22044604925031E-16,0.));
#70537=DIRECTION('',(-0.999997350407232,0.000920798150612378,-0.00210981261753295));
#70538=DIRECTION('center_axis',(2.13804386062326E-16,-0.962889353400469,
-0.269896448861461));
#70539=DIRECTION('ref_axis',(5.9929050358112E-17,-0.269896448861461,0.962889353400469));
#70540=DIRECTION('',(-1.,-2.22044604925031E-16,0.));
#70541=DIRECTION('',(-0.999997350390529,0.000621302089626678,-0.00221657294814682));
#70542=DIRECTION('center_axis',(2.20022588331788E-16,-0.990893646824133,
-0.13464687402079));
#70543=DIRECTION('ref_axis',(2.98976119463369E-17,-0.13464687402079,0.990893646824133));
#70544=DIRECTION('',(-1.,-2.22044604925031E-16,0.));
#70545=DIRECTION('',(-0.999997350397631,0.000309956920282685,-0.00228103582300828));
#70546=DIRECTION('center_axis',(2.22043486900823E-16,-0.999994964866594,
0.0031733643754743));
#70547=DIRECTION('ref_axis',(-7.0462843903536E-19,0.0031733643754743,0.999994964866594));
#70548=DIRECTION('',(-1.,-2.22044604925031E-16,0.));
#70549=DIRECTION('',(0.999997350425349,7.30504225283699E-6,0.00230197500394541));
#70550=DIRECTION('center_axis',(2.19828402422637E-16,-0.990019111236042,
0.140933173480902));
#70551=DIRECTION('ref_axis',(-3.12934508263977E-17,0.140933173480902,0.990019111236042));
#70552=DIRECTION('',(-1.,-2.22044604925031E-16,0.));
#70553=DIRECTION('',(0.999997350408514,0.000324427306772315,0.00227901796275619));
#70554=DIRECTION('center_axis',(2.13419699972038E-16,-0.961156881267594,
0.276002626059884));
#70555=DIRECTION('ref_axis',(-6.1284894061738E-17,0.276002626059884,0.961156881267594));
#70556=DIRECTION('',(-1.,-2.22044604925031E-16,0.));
#70557=DIRECTION('',(0.999997350392926,0.000635358232682357,0.00221258379360475));
#70558=DIRECTION('center_axis',(2.0293947154509E-16,-0.913958128429235,
0.405808500992932));
#70559=DIRECTION('ref_axis',(-9.01075882781946E-17,0.405808500992932,0.913958128429235));
#70560=DIRECTION('',(-1.,-2.22044604925031E-16,0.));
#70561=DIRECTION('',(0.999997350399106,0.00093417035544032,0.00210392977870854));
#70562=DIRECTION('center_axis',(1.88587674263683E-16,-0.849323379540592,
0.527872898495222));
#70563=DIRECTION('ref_axis',(-1.17211329197003E-16,0.527872898495222,0.849323379540592));
#70564=DIRECTION('',(-1.,-2.22044604925031E-16,0.));
#70565=DIRECTION('',(0.999997350412252,0.00121515933926458,0.00195513586631623));
#70566=DIRECTION('center_axis',(1.70637914821312E-16,-0.768484849604538,
0.639867983203013));
#70567=DIRECTION('ref_axis',(-1.4207923353449E-16,0.639867983203013,0.768484849604538));
#70568=DIRECTION('',(-1.,-2.22044604925031E-16,0.));
#70569=DIRECTION('',(0.99999735042307,0.00147296815316132,0.00176904258279655));
#70570=DIRECTION('center_axis',(1.4943371835029E-16,-0.672989638278955,
0.739651909190506));
#70571=DIRECTION('ref_axis',(-1.64235715958251E-16,0.739651909190506,0.672989638278955));
#70572=DIRECTION('',(-1.,-2.22044604925031E-16,0.));
#70573=DIRECTION('',(0.999997350401874,0.00170267632240209,0.00154921998859363));
#70574=DIRECTION('center_axis',(1.25378129852476E-16,-0.564652898884022,
0.825328482352252));
#70575=DIRECTION('ref_axis',(-1.83259736797281E-16,0.825328482352252,0.564652898884022));
#70576=DIRECTION('',(-1.,-2.22044604925031E-16,0.));
#70577=DIRECTION('',(0.999997350406691,0.00189990179185075,0.00129982798037676));
#70578=DIRECTION('center_axis',(1.00799731325873E-16,-0.453961632438249,
0.891021232224014));
#70579=DIRECTION('ref_axis',(-1.97846457488996E-16,0.891021232224014,0.453961632438249));
#70580=DIRECTION('',(0.999998022951821,0.00177178680319067,0.000902698162984591));
#70581=DIRECTION('center_axis',(-7.65200861623506E-17,0.34461583152712,
-0.938743803527284));
#70582=DIRECTION('ref_axis',(2.08442996980037E-16,-0.938743803527284,-0.34461583152712));
#70583=DIRECTION('',(-1.,-2.22044604925031E-16,0.));
#70584=DIRECTION('',(-0.999998022947904,0.00186668450752894,0.000685265810910098));
#70585=DIRECTION('center_axis',(-7.65200861623506E-17,0.34461583152712,
-0.938743803527284));
#70586=DIRECTION('ref_axis',(2.08442996980037E-16,-0.938743803527284,-0.34461583152712));
#70587=DIRECTION('',(-2.08442996980037E-16,0.938743803527284,0.34461583152712));
#70588=DIRECTION('center_axis',(1.00799731325873E-16,-0.453961632438249,
0.891021232224014));
#70589=DIRECTION('ref_axis',(-1.97846457488996E-16,0.891021232224014,0.453961632438249));
#70590=DIRECTION('',(-1.97846457488996E-16,0.891021232224014,0.453961632438249));
#70591=DIRECTION('center_axis',(1.25378129852476E-16,-0.564652898884022,
0.825328482352252));
#70592=DIRECTION('ref_axis',(-1.83259736797281E-16,0.825328482352252,0.564652898884022));
#70593=DIRECTION('',(-1.83259736797281E-16,0.825328482352252,0.564652898884022));
#70594=DIRECTION('center_axis',(1.4943371835029E-16,-0.672989638278955,
0.739651909190506));
#70595=DIRECTION('ref_axis',(-1.64235715958251E-16,0.739651909190506,0.672989638278955));
#70596=DIRECTION('',(-1.64235715958251E-16,0.739651909190506,0.672989638278955));
#70597=DIRECTION('center_axis',(1.70637914821312E-16,-0.768484849604538,
0.639867983203013));
#70598=DIRECTION('ref_axis',(-1.4207923353449E-16,0.639867983203013,0.768484849604538));
#70599=DIRECTION('',(-1.4207923353449E-16,0.639867983203013,0.768484849604538));
#70600=DIRECTION('center_axis',(1.88587674263683E-16,-0.849323379540592,
0.527872898495222));
#70601=DIRECTION('ref_axis',(-1.17211329197003E-16,0.527872898495222,0.849323379540592));
#70602=DIRECTION('',(-1.17211329197003E-16,0.527872898495222,0.849323379540592));
#70603=DIRECTION('center_axis',(2.0293947154509E-16,-0.913958128429235,
0.405808500992932));
#70604=DIRECTION('ref_axis',(-9.01075882781946E-17,0.405808500992932,0.913958128429235));
#70605=DIRECTION('',(-9.01075882781947E-17,0.405808500992932,0.913958128429235));
#70606=DIRECTION('center_axis',(2.13419699972038E-16,-0.961156881267594,
0.276002626059884));
#70607=DIRECTION('ref_axis',(-6.1284894061738E-17,0.276002626059884,0.961156881267594));
#70608=DIRECTION('',(-6.1284894061738E-17,0.276002626059884,0.961156881267594));
#70609=DIRECTION('center_axis',(2.19828402422637E-16,-0.990019111236042,
0.140933173480902));
#70610=DIRECTION('ref_axis',(-3.12934508263977E-17,0.140933173480902,0.990019111236042));
#70611=DIRECTION('',(-3.12934508263977E-17,0.140933173480902,0.990019111236042));
#70612=DIRECTION('center_axis',(2.22043486900823E-16,-0.999994964866594,
0.0031733643754743));
#70613=DIRECTION('ref_axis',(-7.0462843903536E-19,0.0031733643754743,0.999994964866594));
#70614=DIRECTION('',(-7.0462843903536E-19,0.0031733643754743,0.999994964866594));
#70615=DIRECTION('center_axis',(2.20022588331788E-16,-0.990893646824133,
-0.13464687402079));
#70616=DIRECTION('ref_axis',(2.98976119463369E-17,-0.13464687402079,0.990893646824133));
#70617=DIRECTION('',(-2.98976119463369E-17,0.13464687402079,-0.990893646824133));
#70618=DIRECTION('center_axis',(2.13804386062326E-16,-0.962889353400469,
-0.269896448861461));
#70619=DIRECTION('ref_axis',(5.9929050358112E-17,-0.269896448861461,0.962889353400469));
#70620=DIRECTION('',(-5.9929050358112E-17,0.269896448861461,-0.962889353400469));
#70621=DIRECTION('center_axis',(2.03507226589905E-16,-0.916515069837498,
-0.400000158450927));
#70622=DIRECTION('ref_axis',(8.88178771531859E-17,-0.400000158450927,0.916515069837498));
#70623=DIRECTION('',(-8.88178771531859E-17,0.400000158450927,-0.916515069837498));
#70624=DIRECTION('center_axis',(1.89327607201929E-16,-0.852655741245557,
-0.522473144688787));
#70625=DIRECTION('ref_axis',(1.1601234299636E-16,-0.522473144688787,0.852655741245557));
#70626=DIRECTION('',(-1.1601234299636E-16,0.522473144688787,-0.852655741245557));
#70627=DIRECTION('center_axis',(1.71536275564476E-16,-0.772530706712697,
-0.634977406831126));
#70628=DIRECTION('ref_axis',(1.40993307436138E-16,-0.634977406831126,0.772530706712697));
#70629=DIRECTION('',(-1.40993307436138E-16,0.634977406831126,-0.772530706712697));
#70630=DIRECTION('center_axis',(1.50472885348772E-16,-0.677669630386094,
-0.735366488257641));
#70631=DIRECTION('ref_axis',(1.63284161360275E-16,-0.735366488257641,0.677669630386094));
#70632=DIRECTION('',(-1.63284161360276E-16,0.735366488257641,-0.677669630386094));
#70633=DIRECTION('center_axis',(1.26538539794284E-16,-0.569878920665542,
-0.821728675282223));
#70634=DIRECTION('ref_axis',(1.8246041905861E-16,-0.821728675282223,0.569878920665542));
#70635=DIRECTION('',(-1.8246041905861E-16,0.821728675282223,-0.569878920665542));
#70636=DIRECTION('center_axis',(8.75320300745005E-17,-0.394209218026504,
-0.919020724697181));
#70637=DIRECTION('ref_axis',(2.04063593733302E-16,-0.919020724697181,0.394209218026504));
#70638=DIRECTION('',(0.999999978290297,0.000191499324017752,-8.21426511338239E-5));
#70639=DIRECTION('center_axis',(8.75320300745005E-17,-0.394209218026504,
-0.919020724697181));
#70640=DIRECTION('ref_axis',(2.04063593733302E-16,-0.919020724697181,0.394209218026504));
#70641=DIRECTION('',(-2.04063593733302E-16,0.919020724697181,-0.394209218026504));
#70642=DIRECTION('',(-1.,-2.22044604925031E-16,0.));
#70643=DIRECTION('center_axis',(1.01428379046674E-16,-0.456792810079394,
-0.889573115971796));
#70644=DIRECTION('ref_axis',(1.97524911087887E-16,-0.889573115971796,0.456792810079394));
#70645=DIRECTION('center_axis',(7.19319769466574E-17,-0.32395282457299,
-0.946073235775742));
#70646=DIRECTION('ref_axis',(2.1007045786797E-16,-0.946073235775742,0.32395282457299));
#70647=DIRECTION('',(-2.1007045786797E-16,0.946073235775742,-0.32395282457299));
#70648=DIRECTION('center_axis',(4.22992515666658E-17,-0.190498893593687,
-0.981687410299012));
#70649=DIRECTION('ref_axis',(2.17978393179721E-16,-0.981687410299012,0.190498893593687));
#70650=DIRECTION('',(-2.17978393179721E-16,0.981687410299012,-0.190498893593687));
#70651=DIRECTION('center_axis',(1.18609202823402E-17,-0.0534168361638187,
-0.998572301645829));
#70652=DIRECTION('ref_axis',(2.21727592208027E-16,-0.998572301645829,0.0534168361638187));
#70653=DIRECTION('',(-2.21727592208027E-16,0.998572301645829,-0.0534168361638187));
#70654=DIRECTION('center_axis',(-1.88049967487633E-17,0.0846901763504338,
-0.996407333388174));
#70655=DIRECTION('ref_axis',(2.21246872686581E-16,-0.996407333388174,-0.0846901763504338));
#70656=DIRECTION('',(-2.21246872686581E-16,0.996407333388174,0.0846901763504338));
#70657=DIRECTION('center_axis',(-4.91115600361433E-17,0.221178803478359,
-0.975233273064389));
#70658=DIRECTION('ref_axis',(2.16545286827327E-16,-0.975233273064389,-0.221178803478359));
#70659=DIRECTION('',(-2.16545286827327E-16,0.975233273064389,0.221178803478359));
#70660=DIRECTION('center_axis',(1.,2.22044604925031E-16,0.));
#70661=DIRECTION('ref_axis',(0.,0.,-1.));
#70662=DIRECTION('',(-1.18601672863532E-17,0.0534134449713723,0.998572483045818));
#70663=DIRECTION('',(-1.32460282278169E-17,0.0596548077909354,0.998219066090919));
#70664=DIRECTION('center_axis',(1.,2.22044604925031E-16,0.));
#70665=DIRECTION('ref_axis',(0.,0.,-1.));
#70666=DIRECTION('',(-1.1860161424892E-17,0.0534134185736978,0.998572484457824));
#70667=DIRECTION('',(-1.32460282278169E-17,0.0596548077909354,0.998219066090919));
#70668=DIRECTION('center_axis',(1.,2.22044604925031E-16,0.));
#70669=DIRECTION('ref_axis',(0.,0.,-1.));
#70670=DIRECTION('',(-2.7144357588011E-17,0.122247318718578,0.992499669050886));
#70671=DIRECTION('center_axis',(1.,2.22044604925031E-16,0.));
#70672=DIRECTION('ref_axis',(0.,0.,-1.));
#70673=DIRECTION('',(-2.71443706284618E-17,0.122247377447547,0.99249966181717));
#70674=DIRECTION('center_axis',(1.,2.22044604925031E-16,0.));
#70675=DIRECTION('ref_axis',(0.,0.,-1.));
#70676=DIRECTION('',(-4.22989377210446E-17,0.190497480158664,0.981687684578552));
#70677=DIRECTION('center_axis',(1.,2.22044604925031E-16,0.));
#70678=DIRECTION('ref_axis',(0.,0.,-1.));
#70679=DIRECTION('',(0.,0.,1.));
#70680=DIRECTION('center_axis',(1.,2.22044604925031E-16,0.));
#70681=DIRECTION('ref_axis',(0.,0.,-1.));
#70682=DIRECTION('',(-4.22989574805594E-17,0.190497569147608,0.981687667310154));
#70683=DIRECTION('center_axis',(1.,2.22044604925031E-16,0.));
#70684=DIRECTION('ref_axis',(0.,0.,-1.));
#70685=DIRECTION('',(0.,0.,1.));
#70686=DIRECTION('center_axis',(1.,2.22044604925031E-16,0.));
#70687=DIRECTION('ref_axis',(0.,0.,-1.));
#70688=DIRECTION('',(-8.62665926548381E-17,0.388510194534851,0.921444425205607));
#70689=DIRECTION('',(-7.19307962135177E-17,0.323947507023661,0.946075056585446));
#70690=DIRECTION('center_axis',(1.,2.22044604925031E-16,0.));
#70691=DIRECTION('ref_axis',(0.,0.,-1.));
#70692=DIRECTION('',(-7.19308279785213E-17,0.32394765008052,0.946075007601041));
#70693=DIRECTION('center_axis',(1.,2.22044604925031E-16,0.));
#70694=DIRECTION('ref_axis',(0.,0.,-1.));
#70695=DIRECTION('',(-5.7251555922509E-17,0.257838085918992,0.966188139779013));
#70696=DIRECTION('center_axis',(1.,2.22044604925031E-16,0.));
#70697=DIRECTION('ref_axis',(0.,0.,-1.));
#70698=DIRECTION('',(-5.72515819289985E-17,0.257838203041809,0.966188108523475));
#70699=DIRECTION('center_axis',(1.,2.22044604925031E-16,0.));
#70700=DIRECTION('ref_axis',(0.,0.,-1.));
#70701=DIRECTION('center_axis',(1.,2.22044604925031E-16,0.));
#70702=DIRECTION('ref_axis',(0.,0.,-1.));
#70703=DIRECTION('center_axis',(-1.,-2.22044604925031E-16,0.));
#70704=DIRECTION('ref_axis',(0.,0.,1.));
#70705=DIRECTION('',(0.,0.,1.));
#70706=DIRECTION('',(-1.38007612427091E-16,0.621531031900941,-0.783389543193009));
#70707=DIRECTION('center_axis',(-1.,-2.22044604925031E-16,0.));
#70708=DIRECTION('ref_axis',(0.,0.,1.));
#70709=DIRECTION('',(-2.02072415202239E-16,0.91005325380666,-0.414491345188184));
#70710=DIRECTION('',(-2.14010664327643E-16,0.963818348119288,-0.266559921647287));
#70711=DIRECTION('center_axis',(-1.,-2.22044604925031E-16,0.));
#70712=DIRECTION('ref_axis',(0.,0.,1.));
#70713=DIRECTION('',(-2.19456825968289E-16,0.988345679654697,-0.152226205063039));
#70714=DIRECTION('center_axis',(-1.,-2.22044604925031E-16,0.));
#70715=DIRECTION('ref_axis',(0.,0.,1.));
#70716=DIRECTION('',(-2.13629149397516E-16,0.96210015762213,0.272696326897654));
#70717=DIRECTION('',(-2.01322292135629E-16,0.906674999843395,0.42182987644189));
#70718=DIRECTION('center_axis',(-1.,-2.22044604925031E-16,0.));
#70719=DIRECTION('ref_axis',(0.,0.,1.));
#70720=DIRECTION('',(-2.22044604925031E-16,1.,0.));
#70721=DIRECTION('',(-1.35723329626998E-16,0.611243536733631,0.791442568226756));
#70722=DIRECTION('center_axis',(-1.,-2.22044604925031E-16,0.));
#70723=DIRECTION('ref_axis',(0.,0.,1.));
#70724=DIRECTION('',(-1.81569132840222E-16,0.817714679001208,-0.575623751895239));
#70725=DIRECTION('center_axis',(-1.,-2.22044604925031E-16,0.));
#70726=DIRECTION('ref_axis',(0.,0.,1.));
#70727=DIRECTION('',(-2.1930339725704E-16,0.98765469816789,0.156646727341794));
#70728=DIRECTION('center_axis',(-1.,-2.22044604925031E-16,0.));
#70729=DIRECTION('ref_axis',(0.,0.,1.));
#70730=DIRECTION('',(0.,0.,1.));
#70731=DIRECTION('center_axis',(-1.,-2.22044604925031E-16,0.));
#70732=DIRECTION('ref_axis',(0.,0.,1.));
#70733=DIRECTION('',(-8.83929791251301E-17,0.398086587850104,-0.917347844916999));
#70734=DIRECTION('',(-1.04528711531766E-16,0.470755466303979,-0.882263730947228));
#70735=DIRECTION('center_axis',(-1.,-2.22044604925031E-16,0.));
#70736=DIRECTION('ref_axis',(0.,0.,1.));
#70737=DIRECTION('',(-2.22044604925031E-16,1.,0.));
#70738=DIRECTION('center_axis',(-1.,-2.22044604925031E-16,0.));
#70739=DIRECTION('ref_axis',(0.,0.,1.));
#70740=DIRECTION('',(-1.54626139365591E-16,0.696374223628613,-0.717678856220278));
#70741=DIRECTION('center_axis',(-1.,-2.22044604925031E-16,0.));
#70742=DIRECTION('ref_axis',(0.,0.,1.));
#70743=DIRECTION('',(-1.80436235432549E-16,0.812612562658165,0.582804275044487));
#70744=DIRECTION('',(-1.53328308122985E-16,0.690529311328022,0.723304410464119));
#70745=DIRECTION('center_axis',(-1.,-2.22044604925031E-16,0.));
#70746=DIRECTION('ref_axis',(0.,0.,1.));
#70747=DIRECTION('',(-1.2722361475911E-16,0.572964224021857,-0.819580379213065));
#70748=DIRECTION('center_axis',(-1.,-2.22044604925031E-16,0.));
#70749=DIRECTION('ref_axis',(0.,0.,1.));
#70750=DIRECTION('',(-8.78073680286244E-17,0.395449229934097,0.918487836906145));
#70751=DIRECTION('',(0.,0.,1.));
#70752=DIRECTION('',(-7.83857136793675E-17,0.35301787091757,-0.935616578953594));
#70753=DIRECTION('center_axis',(-1.,-2.22044604925031E-16,0.));
#70754=DIRECTION('ref_axis',(0.,0.,1.));
#70755=DIRECTION('center_axis',(-1.,-2.22044604925031E-16,0.));
#70756=DIRECTION('ref_axis',(0.,0.,1.));
#70757=DIRECTION('center_axis',(-1.,-2.22044604925031E-16,0.));
#70758=DIRECTION('ref_axis',(0.,0.,1.));
#70759=DIRECTION('center_axis',(-1.,-2.22044604925031E-16,0.));
#70760=DIRECTION('ref_axis',(0.,0.,1.));
#70761=DIRECTION('',(-1.2605199627708E-16,0.567687723462766,0.823243978799519));
#70762=DIRECTION('',(-1.03641843802973E-16,0.466761369131058,0.884383301678011));
#70763=DIRECTION('center_axis',(-1.,-2.22044604925031E-16,0.));
#70764=DIRECTION('ref_axis',(0.,0.,1.));
#70765=DIRECTION('center_axis',(-1.,-2.22044604925031E-16,0.));
#70766=DIRECTION('ref_axis',(0.,0.,1.));
#70767=DIRECTION('center_axis',(2.22044604925031E-16,-1.,0.));
#70768=DIRECTION('ref_axis',(0.,0.,1.));
#70769=DIRECTION('',(-1.,-2.22044604925031E-16,0.));
#70770=DIRECTION('',(-0.994598888032986,-2.2084531715216E-16,0.103793313481879));
#70771=DIRECTION('center_axis',(2.22044604925031E-16,-1.,0.));
#70772=DIRECTION('ref_axis',(0.,0.,1.));
#70773=DIRECTION('',(-1.,-2.22044604925031E-16,0.));
#70774=DIRECTION('',(-0.994599007561863,-2.20845343692902E-16,-0.103792168090642));
#70775=DIRECTION('center_axis',(2.22044604925031E-16,-1.,0.));
#70776=DIRECTION('ref_axis',(0.,0.,1.));
#70777=DIRECTION('',(0.,0.,1.));
#70778=DIRECTION('',(-0.385211327279986,-8.55340969785313E-17,-0.922828387803058));
#70779=DIRECTION('center_axis',(2.22044604925031E-16,-1.,0.));
#70780=DIRECTION('ref_axis',(0.,0.,1.));
#70781=DIRECTION('center_axis',(-2.22044604925031E-16,1.,0.));
#70782=DIRECTION('ref_axis',(0.,0.,-1.));
#70783=DIRECTION('',(0.,0.,1.));
#70784=DIRECTION('',(-1.,-2.22044604925031E-16,0.));
#70785=DIRECTION('',(-0.994599007561863,-2.20845343692902E-16,-0.103792168090642));
#70786=DIRECTION('center_axis',(-2.22044604925031E-16,1.,0.));
#70787=DIRECTION('ref_axis',(0.,0.,-1.));
#70788=DIRECTION('',(-1.,-2.22044604925031E-16,0.));
#70789=DIRECTION('',(0.,0.,1.));
#70790=DIRECTION('',(-0.994598888032986,-2.2084531715216E-16,0.103793313481879));
#70791=DIRECTION('center_axis',(-2.22044604925031E-16,1.,0.));
#70792=DIRECTION('ref_axis',(0.,0.,-1.));
#70793=DIRECTION('',(-0.385211327279986,-8.55340969785313E-17,-0.922828387803058));
#70794=DIRECTION('center_axis',(-2.22044604925031E-16,1.,0.));
#70795=DIRECTION('ref_axis',(0.,0.,-1.));
#70796=DIRECTION('',(0.,0.,1.));
#70797=DIRECTION('center_axis',(-1.,-2.22044604925031E-16,0.));
#70798=DIRECTION('ref_axis',(0.,0.,1.));
#70799=DIRECTION('',(-2.22044604925031E-16,1.,0.));
#70800=DIRECTION('',(-8.24652825552992E-17,0.371390615787048,0.928476715112079));
#70801=DIRECTION('center_axis',(-1.,-2.22044604925031E-16,0.));
#70802=DIRECTION('ref_axis',(0.,0.,1.));
#70803=DIRECTION('',(-2.22044604925031E-16,1.,0.));
#70804=DIRECTION('center_axis',(0.,0.,1.));
#70805=DIRECTION('ref_axis',(-2.22044604925031E-16,1.,0.));
#70806=DIRECTION('',(-2.22044604925031E-16,1.,0.));
#70807=DIRECTION('',(0.624695302532036,0.780868605460872,0.));
#70808=DIRECTION('center_axis',(0.,0.,1.));
#70809=DIRECTION('ref_axis',(-2.22044604925031E-16,1.,0.));
#70810=DIRECTION('',(-0.990502679130001,0.137493427611251,0.));
#70811=DIRECTION('',(-0.970174180463123,0.242408868572723,0.));
#70812=DIRECTION('center_axis',(0.,0.,1.));
#70813=DIRECTION('ref_axis',(-2.22044604925031E-16,1.,0.));
#70814=DIRECTION('',(0.990502679130001,0.137493427611251,0.));
#70815=DIRECTION('',(-1.,-2.22044604925031E-16,0.));
#70816=DIRECTION('',(-0.624695302532037,0.780868605460872,0.));
#70817=DIRECTION('center_axis',(0.,0.,1.));
#70818=DIRECTION('ref_axis',(-2.22044604925031E-16,1.,0.));
#70819=DIRECTION('',(-1.,-2.22044604925031E-16,0.));
#70820=DIRECTION('center_axis',(0.,0.,1.));
#70821=DIRECTION('ref_axis',(-2.22044604925031E-16,1.,0.));
#70822=DIRECTION('center_axis',(0.,0.,1.));
#70823=DIRECTION('ref_axis',(-2.22044604925031E-16,1.,0.));
#70824=DIRECTION('',(-2.22044604925031E-16,1.,0.));
#70825=DIRECTION('center_axis',(0.,0.,-1.));
#70826=DIRECTION('ref_axis',(2.22044604925031E-16,-1.,0.));
#70827=DIRECTION('',(-0.624695302532037,0.780868605460872,0.));
#70828=DIRECTION('center_axis',(0.,0.,-1.));
#70829=DIRECTION('ref_axis',(2.22044604925031E-16,-1.,0.));
#70830=DIRECTION('',(-0.990502679130001,0.137493427611251,0.));
#70831=DIRECTION('',(-1.,-2.22044604925031E-16,0.));
#70832=DIRECTION('',(0.624695302532036,0.780868605460872,0.));
#70833=DIRECTION('center_axis',(0.,0.,-1.));
#70834=DIRECTION('ref_axis',(2.22044604925031E-16,-1.,0.));
#70835=DIRECTION('',(-2.22044604925031E-16,1.,0.));
#70836=DIRECTION('center_axis',(0.,0.,-1.));
#70837=DIRECTION('ref_axis',(2.22044604925031E-16,-1.,0.));
#70838=DIRECTION('',(0.990502679130001,0.137493427611251,0.));
#70839=DIRECTION('',(0.970174180463123,0.242408868572723,0.));
#70840=DIRECTION('center_axis',(0.,0.,-1.));
#70841=DIRECTION('ref_axis',(2.22044604925031E-16,-1.,0.));
#70842=DIRECTION('',(-2.22044604925031E-16,1.,0.));
#70843=DIRECTION('center_axis',(0.,0.,-1.));
#70844=DIRECTION('ref_axis',(2.22044604925031E-16,-1.,0.));
#70845=DIRECTION('',(-1.,-2.22044604925031E-16,0.));
#70846=DIRECTION('center_axis',(-1.,-2.22044604925031E-16,0.));
#70847=DIRECTION('ref_axis',(0.,0.,1.));
#70848=DIRECTION('',(-1.38006492615804E-16,0.621525988719242,-0.78339354436105));
#70849=DIRECTION('center_axis',(-1.,-2.22044604925031E-16,0.));
#70850=DIRECTION('ref_axis',(0.,0.,1.));
#70851=DIRECTION('',(-2.14010795676897E-16,0.963818939663738,-0.266557782751634));
#70852=DIRECTION('',(-2.19456860376176E-16,0.988345834614047,-0.152225198968708));
#70853=DIRECTION('center_axis',(-1.,-2.22044604925031E-16,0.));
#70854=DIRECTION('ref_axis',(0.,0.,1.));
#70855=DIRECTION('',(-1.35723904836498E-16,0.611246127246923,0.791440567525849));
#70856=DIRECTION('center_axis',(-1.,-2.22044604925031E-16,0.));
#70857=DIRECTION('ref_axis',(0.,0.,1.));
#70858=DIRECTION('',(-2.01322079081022E-16,0.906674040330743,0.421831938798292));
#70859=DIRECTION('',(-1.80436099497229E-16,0.812611950459906,0.582805128640566));
#70860=DIRECTION('center_axis',(-1.,-2.22044604925031E-16,0.));
#70861=DIRECTION('ref_axis',(0.,0.,1.));
#70862=DIRECTION('center_axis',(-1.,-2.22044604925031E-16,0.));
#70863=DIRECTION('ref_axis',(0.,0.,1.));
#70864=DIRECTION('',(-1.54626418187493E-16,0.69637547933083,-0.717677637792036));
#70865=DIRECTION('',(-1.81569267938606E-16,0.817715287430239,-0.575622887577346));
#70866=DIRECTION('center_axis',(-1.,-2.22044604925031E-16,0.));
#70867=DIRECTION('ref_axis',(0.,0.,1.));
#70868=DIRECTION('',(-2.13629014644074E-16,0.962099550746579,0.272698468006754));
#70869=DIRECTION('center_axis',(-1.,-2.22044604925031E-16,0.));
#70870=DIRECTION('ref_axis',(0.,0.,1.));
#70871=DIRECTION('',(-2.02072415202239E-16,0.91005325380666,-0.414491345188184));
#70872=DIRECTION('center_axis',(-1.,-2.22044604925031E-16,0.));
#70873=DIRECTION('ref_axis',(0.,0.,1.));
#70874=DIRECTION('',(-1.27223735663398E-16,0.572964768526364,-0.819579998552631));
#70875=DIRECTION('center_axis',(-1.,-2.22044604925031E-16,0.));
#70876=DIRECTION('ref_axis',(0.,0.,1.));
#70877=DIRECTION('',(-2.19303326106313E-16,0.987654377733501,0.156648747661293));
#70878=DIRECTION('center_axis',(-1.,-2.22044604925031E-16,0.));
#70879=DIRECTION('ref_axis',(0.,0.,1.));
#70880=DIRECTION('center_axis',(-1.,-2.22044604925031E-16,0.));
#70881=DIRECTION('ref_axis',(0.,0.,1.));
#70882=DIRECTION('',(-8.78072203181223E-17,0.395448564705135,0.918488123316055));
#70883=DIRECTION('',(0.,0.,1.));
#70884=DIRECTION('',(-7.83858335876184E-17,0.353018410936324,-0.93561637519872));
#70885=DIRECTION('center_axis',(-1.,-2.22044604925031E-16,0.));
#70886=DIRECTION('ref_axis',(0.,0.,1.));
#70887=DIRECTION('center_axis',(-1.,-2.22044604925031E-16,0.));
#70888=DIRECTION('ref_axis',(0.,0.,1.));
#70889=DIRECTION('',(-8.83930537946879E-17,0.398086924131897,-0.917347698986162));
#70890=DIRECTION('',(-1.0452880732568E-16,0.470755897721415,-0.882263500752754));
#70891=DIRECTION('center_axis',(-1.,-2.22044604925031E-16,0.));
#70892=DIRECTION('ref_axis',(0.,0.,1.));
#70893=DIRECTION('',(-1.53328169173551E-16,0.690528685555406,0.723305007880578));
#70894=DIRECTION('',(-1.26051876499449E-16,0.567687184032271,0.823244350776554));
#70895=DIRECTION('center_axis',(-1.,-2.22044604925031E-16,0.));
#70896=DIRECTION('ref_axis',(0.,0.,1.));
#70897=DIRECTION('center_axis',(-1.,-2.22044604925031E-16,0.));
#70898=DIRECTION('ref_axis',(0.,0.,1.));
#70899=DIRECTION('center_axis',(-1.,-2.22044604925031E-16,0.));
#70900=DIRECTION('ref_axis',(0.,0.,1.));
#70901=DIRECTION('',(-1.03641749108454E-16,0.466760942664858,0.884383526758958));
#70902=DIRECTION('center_axis',(-1.,-2.22044604925031E-16,0.));
#70903=DIRECTION('ref_axis',(0.,0.,1.));
#70904=DIRECTION('center_axis',(-1.,-2.22044604925031E-16,0.));
#70905=DIRECTION('ref_axis',(0.,0.,1.));
#70906=DIRECTION('center_axis',(-2.22044604925031E-16,1.,0.));
#70907=DIRECTION('ref_axis',(0.,0.,-1.));
#70908=DIRECTION('',(0.,0.,1.));
#70909=DIRECTION('',(-0.970171007197509,-2.15421238002891E-16,0.2424215683337));
#70910=DIRECTION('center_axis',(-2.22044604925031E-16,1.,0.));
#70911=DIRECTION('ref_axis',(0.,0.,-1.));
#70912=DIRECTION('center_axis',(2.22044604925031E-16,-1.,0.));
#70913=DIRECTION('ref_axis',(0.,0.,1.));
#70914=DIRECTION('',(0.,0.,1.));
#70915=DIRECTION('',(-0.970171007197509,-2.15421238002891E-16,-0.2424215683337));
#70916=DIRECTION('center_axis',(2.22044604925031E-16,-1.,0.));
#70917=DIRECTION('ref_axis',(0.,0.,1.));
#70918=DIRECTION('center_axis',(-2.22044604925031E-16,1.,0.));
#70919=DIRECTION('ref_axis',(0.,0.,-1.));
#70920=DIRECTION('',(-1.,-2.22044604925031E-16,0.));
#70921=DIRECTION('',(-0.970171007197509,-2.15421238002891E-16,0.2424215683337));
#70922=DIRECTION('center_axis',(-2.22044604925031E-16,1.,0.));
#70923=DIRECTION('ref_axis',(0.,0.,-1.));
#70924=DIRECTION('',(-1.,-2.22044604925031E-16,0.));
#70925=DIRECTION('',(0.,0.,1.));
#70926=DIRECTION('center_axis',(2.22044604925031E-16,-1.,0.));
#70927=DIRECTION('ref_axis',(0.,0.,1.));
#70928=DIRECTION('',(-1.,-2.22044604925031E-16,0.));
#70929=DIRECTION('',(-0.970171007197509,-2.15421238002891E-16,-0.2424215683337));
#70930=DIRECTION('center_axis',(2.22044604925031E-16,-1.,0.));
#70931=DIRECTION('ref_axis',(0.,0.,1.));
#70932=DIRECTION('',(-1.,-2.22044604925031E-16,0.));
#70933=DIRECTION('',(0.,0.,1.));
#70934=DIRECTION('center_axis',(0.,0.,-1.));
#70935=DIRECTION('ref_axis',(2.22044604925031E-16,-1.,0.));
#70936=DIRECTION('',(-1.,-2.22044604925031E-16,0.));
#70937=DIRECTION('',(-2.22044604925031E-16,1.,0.));
#70938=DIRECTION('',(-0.624695302532037,0.780868605460872,0.));
#70939=DIRECTION('center_axis',(0.,0.,-1.));
#70940=DIRECTION('ref_axis',(2.22044604925031E-16,-1.,0.));
#70941=DIRECTION('',(-0.990502679130001,0.137493427611251,0.));
#70942=DIRECTION('',(0.624695302532036,0.780868605460872,0.));
#70943=DIRECTION('center_axis',(0.,0.,-1.));
#70944=DIRECTION('ref_axis',(2.22044604925031E-16,-1.,0.));
#70945=DIRECTION('',(-2.22044604925031E-16,1.,0.));
#70946=DIRECTION('',(-1.,-2.22044604925031E-16,0.));
#70947=DIRECTION('center_axis',(0.,0.,-1.));
#70948=DIRECTION('ref_axis',(2.22044604925031E-16,-1.,0.));
#70949=DIRECTION('',(-2.22044604925031E-16,1.,0.));
#70950=DIRECTION('',(0.990502679130001,0.137493427611251,0.));
#70951=DIRECTION('',(0.970174180463123,0.242408868572723,0.));
#70952=DIRECTION('center_axis',(0.,0.,-1.));
#70953=DIRECTION('ref_axis',(2.22044604925031E-16,-1.,0.));
#70954=DIRECTION('center_axis',(0.,0.,-1.));
#70955=DIRECTION('ref_axis',(2.22044604925031E-16,-1.,0.));
#70956=DIRECTION('center_axis',(0.,0.,1.));
#70957=DIRECTION('ref_axis',(-2.22044604925031E-16,1.,0.));
#70958=DIRECTION('',(-1.,-2.22044604925031E-16,0.));
#70959=DIRECTION('',(-2.22044604925031E-16,1.,0.));
#70960=DIRECTION('',(0.624695302532036,0.780868605460872,0.));
#70961=DIRECTION('center_axis',(0.,0.,1.));
#70962=DIRECTION('ref_axis',(-2.22044604925031E-16,1.,0.));
#70963=DIRECTION('',(-2.22044604925031E-16,1.,0.));
#70964=DIRECTION('',(-0.990502679130001,0.137493427611251,0.));
#70965=DIRECTION('',(-0.970174180463123,0.242408868572723,0.));
#70966=DIRECTION('center_axis',(0.,0.,1.));
#70967=DIRECTION('ref_axis',(-2.22044604925031E-16,1.,0.));
#70968=DIRECTION('',(0.990502679130001,0.137493427611251,0.));
#70969=DIRECTION('',(-0.624695302532037,0.780868605460872,0.));
#70970=DIRECTION('center_axis',(0.,0.,1.));
#70971=DIRECTION('ref_axis',(-2.22044604925031E-16,1.,0.));
#70972=DIRECTION('center_axis',(0.,0.,1.));
#70973=DIRECTION('ref_axis',(-2.22044604925031E-16,1.,0.));
#70974=DIRECTION('',(-2.22044604925031E-16,1.,0.));
#70975=DIRECTION('',(-1.,-2.22044604925031E-16,0.));
#70976=DIRECTION('center_axis',(0.,0.,1.));
#70977=DIRECTION('ref_axis',(-2.22044604925031E-16,1.,0.));
#70978=DIRECTION('center_axis',(1.,2.22044604925031E-16,0.));
#70979=DIRECTION('ref_axis',(0.,0.,-1.));
#70980=DIRECTION('',(-1.9752624868023E-16,0.889579139952175,0.456781078594493));
#70981=DIRECTION('',(0.,0.,1.));
#70982=DIRECTION('',(-1.38007612427091E-16,0.621531031900941,0.783389543193009));
#70983=DIRECTION('center_axis',(1.,2.22044604925031E-16,0.));
#70984=DIRECTION('ref_axis',(0.,0.,-1.));
#70985=DIRECTION('',(-1.4099183855692E-16,0.634970791587226,0.772536144028933));
#70986=DIRECTION('',(-2.01322292135629E-16,0.906674999843395,-0.42182987644189));
#70987=DIRECTION('',(-1.80436099497229E-16,0.812611950459906,-0.582805128640566));
#70988=DIRECTION('center_axis',(1.,2.22044604925031E-16,0.));
#70989=DIRECTION('ref_axis',(0.,0.,-1.));
#70990=DIRECTION('',(-1.17210657946632E-16,0.527869875452303,-0.849325258419865));
#70991=DIRECTION('',(-1.54626278776476E-16,0.696374851479422,0.717678247006981));
#70992=DIRECTION('',(-1.81569267938606E-16,0.817715287430239,0.575622887577346));
#70993=DIRECTION('center_axis',(1.,2.22044604925031E-16,0.));
#70994=DIRECTION('ref_axis',(0.,0.,-1.));
#70995=DIRECTION('',(-1.63284161360276E-16,0.735366488257641,0.677669630386094));
#70996=DIRECTION('',(-2.13629149397516E-16,0.96210015762213,-0.272696326897654));
#70997=DIRECTION('center_axis',(1.,2.22044604925031E-16,0.));
#70998=DIRECTION('ref_axis',(0.,0.,-1.));
#70999=DIRECTION('',(-1.4207923353449E-16,0.639867983203013,-0.768484849604538));
#71000=DIRECTION('',(-2.02072415202239E-16,0.91005325380666,0.414491345188184));
#71001=DIRECTION('center_axis',(1.,2.22044604925031E-16,0.));
#71002=DIRECTION('ref_axis',(0.,0.,-1.));
#71003=DIRECTION('',(-5.99298285582241E-17,0.269899953563196,0.962888371030923));
#71004=DIRECTION('',(-1.26051756721992E-16,0.567686644602558,-0.823244722752529));
#71005=DIRECTION('',(-1.03641843802973E-16,0.466761369131058,-0.884383301678011));
#71006=DIRECTION('center_axis',(1.,2.22044604925031E-16,0.));
#71007=DIRECTION('ref_axis',(0.,0.,-1.));
#71008=DIRECTION('',(-1.8246041905861E-16,0.821728675282223,0.569878920665542));
#71009=DIRECTION('',(-2.1930339725704E-16,0.98765469816789,-0.156646727341794));
#71010=DIRECTION('center_axis',(1.,2.22044604925031E-16,0.));
#71011=DIRECTION('ref_axis',(0.,0.,-1.));
#71012=DIRECTION('',(-1.8326043453456E-16,0.8253316246816,-0.564648305851023));
#71013=DIRECTION('',(-2.14010795676897E-16,0.963818939663738,0.266557782751634));
#71014=DIRECTION('',(-2.19456825968289E-16,0.988345679654697,0.152226205063039));
#71015=DIRECTION('center_axis',(1.,2.22044604925031E-16,0.));
#71016=DIRECTION('ref_axis',(0.,0.,-1.));
#71017=DIRECTION('',(-6.12844968817925E-17,0.276000837320429,-0.961157394914289));
#71018=DIRECTION('',(-1.04528711531766E-16,0.470755466303979,0.882263730947228));
#71019=DIRECTION('',(-1.27223735663398E-16,0.572964768526364,0.819579998552631));
#71020=DIRECTION('center_axis',(1.,2.22044604925031E-16,0.));
#71021=DIRECTION('ref_axis',(0.,0.,-1.));
#71022=DIRECTION('',(-8.88178771531859E-17,0.400000158450927,0.916515069837498));
#71023=DIRECTION('',(-1.53328030224255E-16,0.690528059783407,-0.723305605295413));
#71024=DIRECTION('center_axis',(1.,2.22044604925031E-16,0.));
#71025=DIRECTION('ref_axis',(0.,0.,-1.));
#71026=DIRECTION('center_axis',(1.,2.22044604925031E-16,0.));
#71027=DIRECTION('ref_axis',(0.,0.,-1.));
#71028=DIRECTION('',(-1.35723329626998E-16,0.611243536733631,-0.791442568226756));
#71029=DIRECTION('center_axis',(1.,2.22044604925031E-16,0.));
#71030=DIRECTION('ref_axis',(0.,0.,-1.));
#71031=DIRECTION('',(-1.64235715958251E-16,0.739651909190506,-0.672989638278955));
#71032=DIRECTION('center_axis',(1.,2.22044604925031E-16,0.));
#71033=DIRECTION('ref_axis',(0.,0.,-1.));
#71034=DIRECTION('',(-9.01081435848468E-17,0.405811001871763,-0.913957018004586));
#71035=DIRECTION('center_axis',(1.,2.22044604925031E-16,0.));
#71036=DIRECTION('ref_axis',(0.,0.,-1.));
#71037=DIRECTION('',(-3.1293659728819E-17,0.140934114293768,-0.990018977307118));
#71038=DIRECTION('',(-8.83930537946879E-17,0.398086924131897,0.917347698986162));
#71039=DIRECTION('center_axis',(1.,2.22044604925031E-16,0.));
#71040=DIRECTION('ref_axis',(0.,0.,-1.));
#71041=DIRECTION('',(-1.16011676004592E-16,0.522470140824908,0.852657581885249));
#71042=DIRECTION('center_axis',(1.,2.22044604925031E-16,0.));
#71043=DIRECTION('ref_axis',(0.,0.,-1.));
#71044=DIRECTION('',(0.,0.,1.));
#71045=DIRECTION('',(-1.97845055305357E-16,0.891014917350303,-0.453974026855318));
#71046=DIRECTION('center_axis',(1.,2.22044604925031E-16,0.));
#71047=DIRECTION('ref_axis',(0.,0.,-1.));
#71048=DIRECTION('',(-8.78072203181223E-17,0.395448564705135,-0.918488123316055));
#71049=DIRECTION('',(-7.83858335876184E-17,0.353018410936324,0.93561637519872));
#71050=DIRECTION('center_axis',(1.,2.22044604925031E-16,0.));
#71051=DIRECTION('ref_axis',(0.,0.,-1.));
#71052=DIRECTION('',(-7.0462843903536E-19,0.0031733643754743,-0.999994964866594));
#71053=DIRECTION('center_axis',(1.,2.22044604925031E-16,0.));
#71054=DIRECTION('ref_axis',(0.,0.,-1.));
#71055=DIRECTION('',(-2.98974121887208E-17,0.134645974392465,0.990893769069068));
#71056=DIRECTION('center_axis',(1.,2.22044604925031E-16,0.));
#71057=DIRECTION('ref_axis',(0.,0.,-1.));
#71058=DIRECTION('',(-1.97524911087886E-16,0.889573115971796,0.456792810079394));
#71059=DIRECTION('',(0.,0.,1.));
#71060=DIRECTION('',(-1.38007612427091E-16,0.621531031900941,0.783389543193009));
#71061=DIRECTION('center_axis',(1.,2.22044604925031E-16,0.));
#71062=DIRECTION('ref_axis',(0.,0.,-1.));
#71063=DIRECTION('',(-1.63284161360276E-16,0.735366488257641,0.677669630386094));
#71064=DIRECTION('',(-2.13629149397516E-16,0.96210015762213,-0.272696326897654));
#71065=DIRECTION('',(-2.01322292135629E-16,0.906674999843395,-0.42182987644189));
#71066=DIRECTION('center_axis',(1.,2.22044604925031E-16,0.));
#71067=DIRECTION('ref_axis',(0.,0.,-1.));
#71068=DIRECTION('',(-8.88178771531859E-17,0.400000158450927,0.916515069837498));
#71069=DIRECTION('',(-1.53328308122985E-16,0.690529311328022,-0.723304410464119));
#71070=DIRECTION('',(-1.2605199627708E-16,0.567687723462766,-0.823243978799519));
#71071=DIRECTION('center_axis',(1.,2.22044604925031E-16,0.));
#71072=DIRECTION('ref_axis',(0.,0.,-1.));
#71073=DIRECTION('',(-1.8246041905861E-16,0.821728675282223,0.569878920665542));
#71074=DIRECTION('',(-2.1930339725704E-16,0.98765469816789,-0.156646727341794));
#71075=DIRECTION('center_axis',(1.,2.22044604925031E-16,0.));
#71076=DIRECTION('ref_axis',(0.,0.,-1.));
#71077=DIRECTION('',(-1.64235715958251E-16,0.739651909190506,-0.672989638278955));
#71078=DIRECTION('',(-2.02072415202239E-16,0.91005325380666,0.414491345188184));
#71079=DIRECTION('',(-2.14010795676897E-16,0.963818939663738,0.266557782751634));
#71080=DIRECTION('center_axis',(1.,2.22044604925031E-16,0.));
#71081=DIRECTION('ref_axis',(0.,0.,-1.));
#71082=DIRECTION('',(-1.40993307436138E-16,0.634977406831126,0.772530706712697));
#71083=DIRECTION('',(-1.80436371367876E-16,0.81261317485645,-0.582803421446478));
#71084=DIRECTION('center_axis',(1.,2.22044604925031E-16,0.));
#71085=DIRECTION('ref_axis',(0.,0.,-1.));
#71086=DIRECTION('center_axis',(1.,2.22044604925031E-16,0.));
#71087=DIRECTION('ref_axis',(0.,0.,-1.));
#71088=DIRECTION('',(-1.8326043453456E-16,0.8253316246816,-0.564648305851023));
#71089=DIRECTION('',(-2.19456825968289E-16,0.988345679654697,0.152226205063039));
#71090=DIRECTION('center_axis',(1.,2.22044604925031E-16,0.));
#71091=DIRECTION('ref_axis',(0.,0.,-1.));
#71092=DIRECTION('',(-8.78073680286244E-17,0.395449229934097,-0.918487836906145));
#71093=DIRECTION('',(-7.83857136793675E-17,0.35301787091757,0.935616578953594));
#71094=DIRECTION('center_axis',(1.,2.22044604925031E-16,0.));
#71095=DIRECTION('ref_axis',(0.,0.,-1.));
#71096=DIRECTION('',(-1.16011676004592E-16,0.522470140824908,0.852657581885249));
#71097=DIRECTION('center_axis',(1.,2.22044604925031E-16,0.));
#71098=DIRECTION('ref_axis',(0.,0.,-1.));
#71099=DIRECTION('',(-1.35723329626998E-16,0.611243536733631,-0.791442568226756));
#71100=DIRECTION('center_axis',(1.,2.22044604925031E-16,0.));
#71101=DIRECTION('ref_axis',(0.,0.,-1.));
#71102=DIRECTION('',(-1.17212000453577E-16,0.527875921566079,-0.849321500629039));
#71103=DIRECTION('',(-1.54626278776476E-16,0.696374851479422,0.717678247006981));
#71104=DIRECTION('',(-1.81568997741836E-16,0.817714070572168,0.575624616211203));
#71105=DIRECTION('center_axis',(1.,2.22044604925031E-16,0.));
#71106=DIRECTION('ref_axis',(0.,0.,-1.));
#71107=DIRECTION('',(-5.9929050358112E-17,0.269896448861461,0.962889353400469));
#71108=DIRECTION('',(-1.03641843802973E-16,0.466761369131058,-0.884383301678011));
#71109=DIRECTION('center_axis',(1.,2.22044604925031E-16,0.));
#71110=DIRECTION('ref_axis',(0.,0.,-1.));
#71111=DIRECTION('',(0.,0.,1.));
#71112=DIRECTION('',(-1.97846457488996E-16,0.891021232224014,-0.453961632438249));
#71113=DIRECTION('center_axis',(1.,2.22044604925031E-16,0.));
#71114=DIRECTION('ref_axis',(0.,0.,-1.));
#71115=DIRECTION('',(-1.42077761094065E-16,0.639861351920864,-0.768490370998885));
#71116=DIRECTION('center_axis',(1.,2.22044604925031E-16,0.));
#71117=DIRECTION('ref_axis',(0.,0.,-1.));
#71118=DIRECTION('',(-3.1293659728819E-17,0.140934114293768,-0.990018977307118));
#71119=DIRECTION('',(-8.83930537946879E-17,0.398086924131897,0.917347698986162));
#71120=DIRECTION('',(-1.04528711531766E-16,0.470755466303979,0.882263730947228));
#71121=DIRECTION('center_axis',(1.,2.22044604925031E-16,0.));
#71122=DIRECTION('ref_axis',(0.,0.,-1.));
#71123=DIRECTION('',(-2.98978117065977E-17,0.134647773661027,0.990893524576747));
#71124=DIRECTION('center_axis',(1.,2.22044604925031E-16,0.));
#71125=DIRECTION('ref_axis',(0.,0.,-1.));
#71126=DIRECTION('',(-9.01070329777122E-17,0.405806000141886,-0.913959238833354));
#71127=DIRECTION('',(-1.27223493854996E-16,0.572963679518132,0.819580759872414));
#71128=DIRECTION('center_axis',(1.,2.22044604925031E-16,0.));
#71129=DIRECTION('ref_axis',(0.,0.,-1.));
#71130=DIRECTION('',(-7.04618936771886E-19,0.00317332158108406,-0.999994965002396));
#71131=DIRECTION('center_axis',(1.,2.22044604925031E-16,0.));
#71132=DIRECTION('ref_axis',(0.,0.,-1.));
#71133=DIRECTION('',(-6.12852912466195E-17,0.276004414821568,-0.961156367610913));
#71134=DIRECTION('center_axis',(1.,2.22044604925031E-16,0.));
#71135=DIRECTION('ref_axis',(0.,0.,-1.));
#71136=DIRECTION('',(0.,0.,1.));
#71137=DIRECTION('',(-8.24652825552992E-17,0.371390615787048,-0.928476715112079));
#71138=DIRECTION('center_axis',(1.,2.22044604925031E-16,0.));
#71139=DIRECTION('ref_axis',(0.,0.,-1.));
#71140=DIRECTION('',(0.,0.,1.));
#71141=DIRECTION('center_axis',(2.22044604925031E-16,-1.,0.));
#71142=DIRECTION('ref_axis',(0.,0.,1.));
#71143=DIRECTION('',(-0.994599127089451,-2.20845370233358E-16,0.103791022698992));
#71144=DIRECTION('center_axis',(2.22044604925031E-16,-1.,0.));
#71145=DIRECTION('ref_axis',(0.,0.,1.));
#71146=DIRECTION('',(-0.994598888032986,-2.2084531715216E-16,-0.103793313481879));
#71147=DIRECTION('center_axis',(2.22044604925031E-16,-1.,0.));
#71148=DIRECTION('ref_axis',(0.,0.,1.));
#71149=DIRECTION('',(0.,0.,1.));
#71150=DIRECTION('',(-0.385211327279986,-8.55340969785313E-17,0.922828387803058));
#71151=DIRECTION('center_axis',(2.22044604925031E-16,-1.,0.));
#71152=DIRECTION('ref_axis',(0.,0.,1.));
#71153=DIRECTION('center_axis',(-2.22044604925031E-16,1.,0.));
#71154=DIRECTION('ref_axis',(0.,0.,-1.));
#71155=DIRECTION('',(-0.994598888032986,-2.2084531715216E-16,-0.103793313481879));
#71156=DIRECTION('center_axis',(-2.22044604925031E-16,1.,0.));
#71157=DIRECTION('ref_axis',(0.,0.,-1.));
#71158=DIRECTION('',(-0.994599127089451,-2.20845370233358E-16,0.103791022698992));
#71159=DIRECTION('center_axis',(-2.22044604925031E-16,1.,0.));
#71160=DIRECTION('ref_axis',(0.,0.,-1.));
#71161=DIRECTION('',(-0.385211327279986,-8.55340969785313E-17,0.922828387803058));
#71162=DIRECTION('center_axis',(-2.22044604925031E-16,1.,0.));
#71163=DIRECTION('ref_axis',(0.,0.,-1.));
#71164=DIRECTION('',(0.,0.,1.));
#71165=DIRECTION('center_axis',(-1.,-2.22044604925031E-16,0.));
#71166=DIRECTION('ref_axis',(0.,0.,1.));
#71167=DIRECTION('',(-2.04051607767465E-16,0.918966744705908,0.394335037911453));
#71168=DIRECTION('',(-1.1860161424892E-17,0.0534134185736978,-0.998572484457824));
#71169=DIRECTION('',(-1.32460347867668E-17,0.0596548373298195,-0.998219064325638));
#71170=DIRECTION('center_axis',(-1.,-2.22044604925031E-16,0.));
#71171=DIRECTION('ref_axis',(0.,0.,1.));
#71172=DIRECTION('',(-2.04063593733302E-16,0.919020724697181,0.394209218026504));
#71173=DIRECTION('',(-1.1860161424892E-17,0.0534134185736978,-0.998572484457824));
#71174=DIRECTION('',(-1.32460216688736E-17,0.0596547782520806,-0.998219067856197));
#71175=DIRECTION('center_axis',(-1.,-2.22044604925031E-16,0.));
#71176=DIRECTION('ref_axis',(0.,0.,1.));
#71177=DIRECTION('',(-2.16545286827327E-16,0.975233273064389,-0.221178803478359));
#71178=DIRECTION('',(-2.7144357588011E-17,0.122247318718578,-0.992499669050886));
#71179=DIRECTION('center_axis',(-1.,-2.22044604925031E-16,0.));
#71180=DIRECTION('ref_axis',(0.,0.,1.));
#71181=DIRECTION('',(-2.16545286827327E-16,0.975233273064389,-0.221178803478359));
#71182=DIRECTION('',(-2.7144357588011E-17,0.122247318718578,-0.992499669050886));
#71183=DIRECTION('center_axis',(-1.,-2.22044604925031E-16,0.));
#71184=DIRECTION('ref_axis',(0.,0.,1.));
#71185=DIRECTION('',(-8.62665186241535E-17,0.388509861130288,-0.921444565779475));
#71186=DIRECTION('',(-2.10071375594249E-16,0.946077368847467,0.323940754081134));
#71187=DIRECTION('',(-7.19307962135177E-17,0.323947507023661,-0.946075056585446));
#71188=DIRECTION('center_axis',(-1.,-2.22044604925031E-16,0.));
#71189=DIRECTION('ref_axis',(0.,0.,1.));
#71190=DIRECTION('',(-2.08442996980037E-16,0.938743803527284,-0.34461583152712));
#71191=DIRECTION('center_axis',(-1.,-2.22044604925031E-16,0.));
#71192=DIRECTION('ref_axis',(0.,0.,1.));
#71193=DIRECTION('',(-2.21246872686581E-16,0.996407333388174,-0.0846901763504338));
#71194=DIRECTION('',(-4.22989377210446E-17,0.190497480158664,-0.981687684578552));
#71195=DIRECTION('center_axis',(-1.,-2.22044604925031E-16,0.));
#71196=DIRECTION('ref_axis',(0.,0.,1.));
#71197=DIRECTION('',(-2.08444118405435E-16,0.938748853978289,-0.344602073636317));
#71198=DIRECTION('center_axis',(-1.,-2.22044604925031E-16,0.));
#71199=DIRECTION('ref_axis',(0.,0.,1.));
#71200=DIRECTION('',(-2.21727592208027E-16,0.998572301645829,0.0534168361638187));
#71201=DIRECTION('',(-4.22989377210446E-17,0.190497480158664,-0.981687684578552));
#71202=DIRECTION('',(-5.7251555922509E-17,0.257838085918992,-0.966188139779013));
#71203=DIRECTION('center_axis',(-1.,-2.22044604925031E-16,0.));
#71204=DIRECTION('ref_axis',(0.,0.,1.));
#71205=DIRECTION('',(-2.1007045786797E-16,0.946073235775742,0.32395282457299));
#71206=DIRECTION('',(-7.19307326835897E-17,0.323947220910301,-0.946075154554062));
#71207=DIRECTION('center_axis',(-1.,-2.22044604925031E-16,0.));
#71208=DIRECTION('ref_axis',(0.,0.,1.));
#71209=DIRECTION('',(-2.17978393179721E-16,0.981687410299012,0.190498893593687));
#71210=DIRECTION('center_axis',(-1.,-2.22044604925031E-16,0.));
#71211=DIRECTION('ref_axis',(0.,0.,1.));
#71212=DIRECTION('',(-2.21246872686581E-16,0.996407333388174,-0.0846901763504338));
#71213=DIRECTION('center_axis',(-1.,-2.22044604925031E-16,0.));
#71214=DIRECTION('ref_axis',(0.,0.,1.));
#71215=DIRECTION('',(-2.21727592208027E-16,0.998572301645829,0.0534168361638187));
#71216=DIRECTION('',(-5.7251555922509E-17,0.257838085918992,-0.966188139779013));
#71217=DIRECTION('center_axis',(-1.,-2.22044604925031E-16,0.));
#71218=DIRECTION('ref_axis',(0.,0.,1.));
#71219=DIRECTION('',(-2.17978953150625E-16,0.981689932183765,0.190485897244483));
#71220=DIRECTION('center_axis',(1.25377109994279E-16,-0.564648305851023,
-0.8253316246816));
#71221=DIRECTION('ref_axis',(1.8326043453456E-16,-0.8253316246816,0.564648305851023));
#71222=DIRECTION('',(-1.,-2.22044604925031E-16,0.));
#71223=DIRECTION('',(-0.999997350426867,0.00189990179188864,-0.00129981245840086));
#71224=DIRECTION('center_axis',(1.4943371835029E-16,-0.672989638278955,
-0.739651909190506));
#71225=DIRECTION('ref_axis',(1.64235715958251E-16,-0.739651909190506,0.672989638278955));
#71226=DIRECTION('',(-1.,-2.22044604925031E-16,0.));
#71227=DIRECTION('',(-0.999997350401874,0.00170267632240164,-0.00154921998859363));
#71228=DIRECTION('center_axis',(1.70639140817138E-16,-0.768490370998885,
-0.639861351920864));
#71229=DIRECTION('ref_axis',(1.42077761094065E-16,-0.639861351920864,0.768490370998885));
#71230=DIRECTION('',(-1.,-2.22044604925031E-16,0.));
#71231=DIRECTION('',(-0.999997350368151,0.00147296815307998,-0.00176907362670366));
#71232=DIRECTION('center_axis',(1.8858725706151E-16,-0.849321500629039,
-0.527875921566079));
#71233=DIRECTION('ref_axis',(1.17212000453577E-16,-0.527875921566079,0.849321500629039));
#71234=DIRECTION('',(-1.,-2.22044604925031E-16,0.));
#71235=DIRECTION('',(-0.9999973504426,0.00121515933930101,-0.00195512034437343));
#71236=DIRECTION('center_axis',(2.02939718104334E-16,-0.913959238833354,
-0.405806000141886));
#71237=DIRECTION('ref_axis',(9.01070329777122E-17,-0.405806000141886,0.913959238833354));
#71238=DIRECTION('',(-1.,-2.22044604925031E-16,0.));
#71239=DIRECTION('',(-0.999997350366449,0.000934170355409368,-0.00210394530064197));
#71240=DIRECTION('center_axis',(2.13419585917343E-16,-0.961156367610913,
-0.276004414821568));
#71241=DIRECTION('ref_axis',(6.12852912466195E-17,-0.276004414821568,0.961156367610913));
#71242=DIRECTION('',(-1.,-2.22044604925031E-16,0.));
#71243=DIRECTION('',(-0.99999735042727,0.000635358232703733,-0.00221256827167861));
#71244=DIRECTION('center_axis',(2.19828372684442E-16,-0.990018977307118,
-0.140934114293768));
#71245=DIRECTION('ref_axis',(3.1293659728819E-17,-0.140934114293768,0.990018977307118));
#71246=DIRECTION('',(-1.,-2.22044604925031E-16,0.));
#71247=DIRECTION('',(-0.999997350443889,0.000324427306783347,-0.00227900244083468));
#71248=DIRECTION('center_axis',(2.22043486930977E-16,-0.999994965002396,
-0.00317332158108406));
#71249=DIRECTION('ref_axis',(7.04618936771886E-19,-0.00317332158108406,
0.999994965002396));
#71250=DIRECTION('',(-1.,-2.22044604925031E-16,0.));
#71251=DIRECTION('',(-0.999997350353886,7.30504225187086E-6,-0.00230200604778516));
#71252=DIRECTION('center_axis',(2.20022561187416E-16,-0.990893524576747,
0.134647773661027));
#71253=DIRECTION('ref_axis',(-2.98978117065977E-17,0.134647773661027,0.990893524576747));
#71254=DIRECTION('',(-1.,-2.22044604925031E-16,0.));
#71255=DIRECTION('',(0.999997350433037,0.000309956920294103,0.00228102030108692));
#71256=DIRECTION('center_axis',(2.13804386062326E-16,-0.962889353400469,
0.269896448861461));
#71257=DIRECTION('ref_axis',(-5.9929050358112E-17,0.269896448861461,0.962889353400469));
#71258=DIRECTION('',(-1.,-2.22044604925031E-16,0.));
#71259=DIRECTION('',(0.999997350390529,0.000621302089627122,0.00221657294814682));
#71260=DIRECTION('center_axis',(2.03507226589905E-16,-0.916515069837498,
0.400000158450927));
#71261=DIRECTION('ref_axis',(-8.88178771531859E-17,0.400000158450927,0.916515069837498));
#71262=DIRECTION('',(-1.,-2.22044604925031E-16,0.));
#71263=DIRECTION('',(0.999997350407232,0.000920798150612822,0.00210981261753295));
#71264=DIRECTION('center_axis',(1.89328015906043E-16,-0.85265758188525,
0.522470140824908));
#71265=DIRECTION('ref_axis',(-1.16011676004592E-16,0.522470140824908,0.852657581885249));
#71266=DIRECTION('',(-1.,-2.22044604925031E-16,0.));
#71267=DIRECTION('',(0.99999735039043,0.00120272718565718,0.00196281925732784));
#71268=DIRECTION('center_axis',(1.71536275564476E-16,-0.772530706712697,
0.634977406831126));
#71269=DIRECTION('ref_axis',(-1.40993307436138E-16,0.634977406831126,0.772530706712697));
#71270=DIRECTION('',(-1.,-2.22044604925031E-16,0.));
#71271=DIRECTION('',(0.999997350423998,0.0014617098509925,0.00177835578407642));
#71272=DIRECTION('center_axis',(1.50472885348772E-16,-0.677669630386094,
0.735366488257641));
#71273=DIRECTION('ref_axis',(-1.63284161360275E-16,0.735366488257641,0.677669630386094));
#71274=DIRECTION('',(-1.,-2.22044604925031E-16,0.));
#71275=DIRECTION('',(0.999997350405466,0.00169281014980427,0.00155999225807747));
#71276=DIRECTION('center_axis',(1.26538539794284E-16,-0.569878920665542,
0.821728675282223));
#71277=DIRECTION('ref_axis',(-1.8246041905861E-16,0.821728675282223,0.569878920665542));
#71278=DIRECTION('',(-1.,-2.22044604925031E-16,0.));
#71279=DIRECTION('',(0.999997350409611,0.00189161401284393,0.00131185753203142));
#71280=DIRECTION('center_axis',(8.75320300745005E-17,-0.394209218026504,
0.919020724697181));
#71281=DIRECTION('ref_axis',(-2.04063593733302E-16,0.919020724697181,0.394209218026504));
#71282=DIRECTION('',(-2.04063593733302E-16,0.919020724697181,0.394209218026504));
#71283=DIRECTION('',(-1.,-2.22044604925031E-16,0.));
#71284=DIRECTION('',(-0.999999978290297,0.000191499324017308,8.21426511338239E-5));
#71285=DIRECTION('center_axis',(7.19319769466574E-17,-0.32395282457299,
0.946073235775742));
#71286=DIRECTION('ref_axis',(-2.1007045786797E-16,0.946073235775742,0.32395282457299));
#71287=DIRECTION('',(-1.,-2.22044604925031E-16,0.));
#71288=DIRECTION('',(0.999997350396848,0.00217785961966126,0.000745739070331219));
#71289=DIRECTION('center_axis',(4.22963657974413E-17,-0.190485897244483,
0.981689932183765));
#71290=DIRECTION('ref_axis',(-2.17978953150625E-16,0.981689932183765,0.190485897244483));
#71291=DIRECTION('',(-1.,-2.22044604925031E-16,0.));
#71292=DIRECTION('',(0.999997350418361,0.00225984004408433,0.000438496560180463));
#71293=DIRECTION('center_axis',(1.18609202823402E-17,-0.0534168361638187,
0.998572301645829));
#71294=DIRECTION('ref_axis',(-2.21727592208027E-16,0.998572301645829,0.0534168361638187));
#71295=DIRECTION('',(-1.,-2.22044604925031E-16,0.));
#71296=DIRECTION('',(0.999997350405521,0.00229870865320956,0.000122965300874514));
#71297=DIRECTION('center_axis',(-1.88049967487633E-17,0.0846901763504338,
0.996407333388174));
#71298=DIRECTION('ref_axis',(-2.21246872686581E-16,0.996407333388174,-0.0846901763504338));
#71299=DIRECTION('',(-1.,-2.22044604925031E-16,0.));
#71300=DIRECTION('',(0.999997350406428,0.00229372451407454,-0.000194956346754014));
#71301=DIRECTION('center_axis',(-4.91115600361433E-17,0.221178803478359,
0.975233273064389));
#71302=DIRECTION('ref_axis',(-2.16545286827327E-16,0.975233273064389,-0.221178803478359));
#71303=DIRECTION('',(-1.,-2.22044604925031E-16,0.));
#71304=DIRECTION('',(0.999997350403771,0.00224498306270006,-0.000509152713870077));
#71305=DIRECTION('center_axis',(1.00799731325873E-16,-0.453961632438249,
-0.891021232224014));
#71306=DIRECTION('ref_axis',(1.97846457488996E-16,-0.891021232224014,0.453961632438249));
#71307=DIRECTION('',(-1.,-2.22044604925031E-16,0.));
#71308=DIRECTION('',(-0.999998022951821,0.00177178680319023,-0.000902698162984591));
#71309=DIRECTION('center_axis',(-7.65170312969226E-17,0.344602073636317,
0.938748853978289));
#71310=DIRECTION('ref_axis',(-2.08444118405435E-16,0.938748853978289,-0.344602073636317));
#71311=DIRECTION('',(-1.,-2.22044604925031E-16,0.));
#71312=DIRECTION('',(0.999998022969177,0.00186668450756909,-0.000685234766899536));
#71313=DIRECTION('center_axis',(-7.65170312969226E-17,0.344602073636317,
0.938748853978289));
#71314=DIRECTION('ref_axis',(-2.08444118405435E-16,0.938748853978289,-0.344602073636317));
#71315=DIRECTION('',(-2.08444118405435E-16,0.938748853978289,-0.344602073636317));
#71316=DIRECTION('center_axis',(1.00799731325873E-16,-0.453961632438249,
-0.891021232224014));
#71317=DIRECTION('ref_axis',(1.97846457488996E-16,-0.891021232224014,0.453961632438249));
#71318=DIRECTION('',(-1.,-2.22044604925031E-16,0.));
#71319=DIRECTION('',(-1.97846457488996E-16,0.891021232224014,-0.453961632438249));
#71320=DIRECTION('center_axis',(-4.91115600361433E-17,0.221178803478359,
0.975233273064389));
#71321=DIRECTION('ref_axis',(-2.16545286827327E-16,0.975233273064389,-0.221178803478359));
#71322=DIRECTION('',(-2.16545286827327E-16,0.975233273064389,-0.221178803478359));
#71323=DIRECTION('center_axis',(-1.88049967487633E-17,0.0846901763504338,
0.996407333388174));
#71324=DIRECTION('ref_axis',(-2.21246872686581E-16,0.996407333388174,-0.0846901763504338));
#71325=DIRECTION('',(-2.21246872686581E-16,0.996407333388174,-0.0846901763504338));
#71326=DIRECTION('center_axis',(1.18609202823402E-17,-0.0534168361638187,
0.998572301645829));
#71327=DIRECTION('ref_axis',(-2.21727592208027E-16,0.998572301645829,0.0534168361638187));
#71328=DIRECTION('',(-2.21727592208027E-16,0.998572301645829,0.0534168361638187));
#71329=DIRECTION('center_axis',(4.22963657974413E-17,-0.190485897244483,
0.981689932183765));
#71330=DIRECTION('ref_axis',(-2.17978953150625E-16,0.981689932183765,0.190485897244483));
#71331=DIRECTION('',(-2.17978953150625E-16,0.981689932183765,0.190485897244483));
#71332=DIRECTION('center_axis',(7.19319769466574E-17,-0.32395282457299,
0.946073235775742));
#71333=DIRECTION('ref_axis',(-2.1007045786797E-16,0.946073235775742,0.32395282457299));
#71334=DIRECTION('',(-2.1007045786797E-16,0.946073235775742,0.32395282457299));
#71335=DIRECTION('center_axis',(1.01428379046674E-16,-0.456792810079394,
0.889573115971796));
#71336=DIRECTION('ref_axis',(-1.97524911087887E-16,0.889573115971796,0.456792810079394));
#71337=DIRECTION('',(-0.99999780741825,0.00186283464691476,0.000956559340429221));
#71338=DIRECTION('center_axis',(1.01428379046674E-16,-0.456792810079394,
0.889573115971796));
#71339=DIRECTION('ref_axis',(-1.97524911087887E-16,0.889573115971796,0.456792810079394));
#71340=DIRECTION('',(-1.97524911087886E-16,0.889573115971796,0.456792810079394));
#71341=DIRECTION('',(-1.,-2.22044604925031E-16,0.));
#71342=DIRECTION('center_axis',(8.75320300745005E-17,-0.394209218026504,
0.919020724697181));
#71343=DIRECTION('ref_axis',(-2.04063593733302E-16,0.919020724697181,0.394209218026504));
#71344=DIRECTION('center_axis',(1.26538539794284E-16,-0.569878920665542,
0.821728675282223));
#71345=DIRECTION('ref_axis',(-1.8246041905861E-16,0.821728675282223,0.569878920665542));
#71346=DIRECTION('',(-1.8246041905861E-16,0.821728675282223,0.569878920665542));
#71347=DIRECTION('center_axis',(1.50472885348772E-16,-0.677669630386094,
0.735366488257641));
#71348=DIRECTION('ref_axis',(-1.63284161360275E-16,0.735366488257641,0.677669630386094));
#71349=DIRECTION('',(-1.63284161360276E-16,0.735366488257641,0.677669630386094));
#71350=DIRECTION('center_axis',(1.71536275564476E-16,-0.772530706712697,
0.634977406831126));
#71351=DIRECTION('ref_axis',(-1.40993307436138E-16,0.634977406831126,0.772530706712697));
#71352=DIRECTION('',(-1.40993307436138E-16,0.634977406831126,0.772530706712697));
#71353=DIRECTION('center_axis',(1.89328015906043E-16,-0.85265758188525,
0.522470140824908));
#71354=DIRECTION('ref_axis',(-1.16011676004592E-16,0.522470140824908,0.852657581885249));
#71355=DIRECTION('',(-1.16011676004592E-16,0.522470140824908,0.852657581885249));
#71356=DIRECTION('center_axis',(2.03507226589905E-16,-0.916515069837498,
0.400000158450927));
#71357=DIRECTION('ref_axis',(-8.88178771531859E-17,0.400000158450927,0.916515069837498));
#71358=DIRECTION('',(-8.88178771531859E-17,0.400000158450927,0.916515069837498));
#71359=DIRECTION('center_axis',(2.13804386062326E-16,-0.962889353400469,
0.269896448861461));
#71360=DIRECTION('ref_axis',(-5.9929050358112E-17,0.269896448861461,0.962889353400469));
#71361=DIRECTION('',(-5.9929050358112E-17,0.269896448861461,0.962889353400469));
#71362=DIRECTION('center_axis',(2.20022561187416E-16,-0.990893524576747,
0.134647773661027));
#71363=DIRECTION('ref_axis',(-2.98978117065977E-17,0.134647773661027,0.990893524576747));
#71364=DIRECTION('',(-2.98978117065977E-17,0.134647773661027,0.990893524576747));
#71365=DIRECTION('center_axis',(2.22043486930977E-16,-0.999994965002396,
-0.00317332158108406));
#71366=DIRECTION('ref_axis',(7.04618936771886E-19,-0.00317332158108406,
0.999994965002396));
#71367=DIRECTION('',(-7.04618936771886E-19,0.00317332158108406,-0.999994965002396));
#71368=DIRECTION('center_axis',(2.19828372684442E-16,-0.990018977307118,
-0.140934114293768));
#71369=DIRECTION('ref_axis',(3.1293659728819E-17,-0.140934114293768,0.990018977307118));
#71370=DIRECTION('',(-3.1293659728819E-17,0.140934114293768,-0.990018977307118));
#71371=DIRECTION('center_axis',(2.13419585917343E-16,-0.961156367610913,
-0.276004414821568));
#71372=DIRECTION('ref_axis',(6.12852912466195E-17,-0.276004414821568,0.961156367610913));
#71373=DIRECTION('',(-6.12852912466195E-17,0.276004414821568,-0.961156367610913));
#71374=DIRECTION('center_axis',(2.02939718104334E-16,-0.913959238833354,
-0.405806000141886));
#71375=DIRECTION('ref_axis',(9.01070329777122E-17,-0.405806000141886,0.913959238833354));
#71376=DIRECTION('',(-9.01070329777122E-17,0.405806000141886,-0.913959238833354));
#71377=DIRECTION('center_axis',(1.8858725706151E-16,-0.849321500629039,
-0.527875921566079));
#71378=DIRECTION('ref_axis',(1.17212000453577E-16,-0.527875921566079,0.849321500629039));
#71379=DIRECTION('',(-1.17212000453577E-16,0.527875921566079,-0.849321500629039));
#71380=DIRECTION('center_axis',(1.70639140817138E-16,-0.768490370998885,
-0.639861351920864));
#71381=DIRECTION('ref_axis',(1.42077761094065E-16,-0.639861351920864,0.768490370998885));
#71382=DIRECTION('',(-1.42077761094065E-16,0.639861351920864,-0.768490370998885));
#71383=DIRECTION('center_axis',(1.4943371835029E-16,-0.672989638278955,
-0.739651909190506));
#71384=DIRECTION('ref_axis',(1.64235715958251E-16,-0.739651909190506,0.672989638278955));
#71385=DIRECTION('',(-1.64235715958251E-16,0.739651909190506,-0.672989638278955));
#71386=DIRECTION('center_axis',(1.25377109994279E-16,-0.564648305851023,
-0.8253316246816));
#71387=DIRECTION('ref_axis',(1.8326043453456E-16,-0.8253316246816,0.564648305851023));
#71388=DIRECTION('',(-1.8326043453456E-16,0.8253316246816,-0.564648305851023));
#71389=DIRECTION('center_axis',(-1.25377109994279E-16,0.564648305851023,
0.8253316246816));
#71390=DIRECTION('ref_axis',(-1.8326043453456E-16,0.8253316246816,-0.564648305851023));
#71391=DIRECTION('',(-1.,-2.22044604925031E-16,0.));
#71392=DIRECTION('',(0.999997350426867,0.00189990179188908,-0.00129981245840086));
#71393=DIRECTION('center_axis',(-1.4943371835029E-16,0.672989638278955,
0.739651909190506));
#71394=DIRECTION('ref_axis',(-1.64235715958251E-16,0.739651909190506,-0.672989638278955));
#71395=DIRECTION('',(-1.,-2.22044604925031E-16,0.));
#71396=DIRECTION('',(0.999997350401874,0.00170267632240209,-0.00154921998859363));
#71397=DIRECTION('center_axis',(-1.70637914821312E-16,0.768484849604538,
0.639867983203013));
#71398=DIRECTION('ref_axis',(-1.4207923353449E-16,0.639867983203013,-0.768484849604538));
#71399=DIRECTION('',(-1.,-2.22044604925031E-16,0.));
#71400=DIRECTION('',(0.99999735042307,0.00147296815316132,-0.00176904258279655));
#71401=DIRECTION('center_axis',(-1.88588091458689E-16,0.849325258419865,
0.527869875452303));
#71402=DIRECTION('ref_axis',(-1.17210657946632E-16,0.527869875452303,-0.849325258419865));
#71403=DIRECTION('',(-1.,-2.22044604925031E-16,0.));
#71404=DIRECTION('',(0.999997350381904,0.0012151593392277,-0.00195515138825903));
#71405=DIRECTION('center_axis',(-2.02939224981288E-16,0.913957018004586,
0.405811001871763));
#71406=DIRECTION('ref_axis',(-9.01081435848468E-17,0.405811001871763,-0.913957018004586));
#71407=DIRECTION('',(-1.,-2.22044604925031E-16,0.));
#71408=DIRECTION('',(0.999997350431764,0.000934170355470827,-0.00210391425677512));
#71409=DIRECTION('center_axis',(-2.13419814024516E-16,0.961157394914289,
0.276000837320429));
#71410=DIRECTION('ref_axis',(-6.12844968817925E-17,0.276000837320429,-0.961157394914289));
#71411=DIRECTION('',(-1.,-2.22044604925031E-16,0.));
#71412=DIRECTION('',(0.999997350358582,0.000635358232660536,-0.00221259931553089));
#71413=DIRECTION('center_axis',(-2.19828372684442E-16,0.990018977307118,
0.140934114293768));
#71414=DIRECTION('ref_axis',(-3.1293659728819E-17,0.140934114293768,-0.990018977307118));
#71415=DIRECTION('',(-1.,-2.22044604925031E-16,0.));
#71416=DIRECTION('',(0.999997350443889,0.000324427306783791,-0.00227900244083468));
#71417=DIRECTION('center_axis',(-2.22043486900823E-16,0.999994964866594,
0.0031733643754743));
#71418=DIRECTION('ref_axis',(-7.0462843903536E-19,0.0031733643754743,-0.999994964866594));
#71419=DIRECTION('',(-1.,-2.22044604925031E-16,0.));
#71420=DIRECTION('',(0.999997350425349,7.30504225283699E-6,-0.00230197500394541));
#71421=DIRECTION('center_axis',(-2.20022615475616E-16,0.990893769069068,
-0.134645974392465));
#71422=DIRECTION('ref_axis',(2.98974121887208E-17,-0.134645974392465,-0.990893769069068));
#71423=DIRECTION('',(-1.,-2.22044604925031E-16,0.));
#71424=DIRECTION('',(-0.999997350362224,0.00030995692027171,0.00228105134492965));
#71425=DIRECTION('center_axis',(-2.13804167932468E-16,0.962888371030923,
-0.269899953563196));
#71426=DIRECTION('ref_axis',(5.99298285582241E-17,-0.269899953563196,-0.962888371030923));
#71427=DIRECTION('',(-1.,-2.22044604925031E-16,0.));
#71428=DIRECTION('',(-0.99999735045934,0.00062130208966943,0.00221654190429508));
#71429=DIRECTION('center_axis',(-2.03507226589905E-16,0.916515069837498,
-0.400000158450927));
#71430=DIRECTION('ref_axis',(8.88178771531859E-17,-0.400000158450927,-0.916515069837498));
#71431=DIRECTION('',(-1.,-2.22044604925031E-16,0.));
#71432=DIRECTION('',(-0.999997350407232,0.000920798150612378,0.00210981261753295));
#71433=DIRECTION('center_axis',(-1.89328015906043E-16,0.85265758188525,
-0.522470140824908));
#71434=DIRECTION('ref_axis',(1.16011676004592E-16,-0.522470140824908,-0.852657581885249));
#71435=DIRECTION('',(-1.,-2.22044604925031E-16,0.));
#71436=DIRECTION('',(-0.99999735039043,0.00120272718565674,0.00196281925732784));
#71437=DIRECTION('center_axis',(-1.71537482891211E-16,0.772536144028933,
-0.634970791587226));
#71438=DIRECTION('ref_axis',(1.4099183855692E-16,-0.634970791587226,-0.772536144028933));
#71439=DIRECTION('',(-1.,-2.22044604925031E-16,0.));
#71440=DIRECTION('',(-0.999997350368791,0.00146170985091136,0.0017783868279825));
#71441=DIRECTION('center_axis',(-1.50472885348772E-16,0.677669630386094,
-0.735366488257641));
#71442=DIRECTION('ref_axis',(1.63284161360275E-16,-0.735366488257641,-0.677669630386094));
#71443=DIRECTION('',(-1.,-2.22044604925031E-16,0.));
#71444=DIRECTION('',(-0.999997350405466,0.00169281014980383,0.00155999225807747));
#71445=DIRECTION('center_axis',(-1.26538539794284E-16,0.569878920665542,
-0.821728675282223));
#71446=DIRECTION('ref_axis',(1.8246041905861E-16,-0.821728675282223,-0.569878920665542));
#71447=DIRECTION('',(-1.,-2.22044604925031E-16,0.));
#71448=DIRECTION('',(-0.999997350409611,0.00189161401284349,0.00131185753203142));
#71449=DIRECTION('center_axis',(-8.75599677011458E-17,0.394335037911453,
-0.918966744705908));
#71450=DIRECTION('ref_axis',(2.04051607767465E-16,-0.918966744705908,-0.394335037911453));
#71451=DIRECTION('',(-2.04051607767465E-16,0.918966744705908,0.394335037911453));
#71452=DIRECTION('',(-1.,-2.22044604925031E-16,0.));
#71453=DIRECTION('',(0.999999978287746,0.000191499324017264,8.21736952194548E-5));
#71454=DIRECTION('center_axis',(-7.1929296759062E-17,0.323940754081134,
-0.946077368847467));
#71455=DIRECTION('ref_axis',(2.10071375594249E-16,-0.946077368847467,-0.323940754081134));
#71456=DIRECTION('',(-1.,-2.22044604925031E-16,0.));
#71457=DIRECTION('',(-0.999997350419998,0.00217785961971123,0.000745708026344222));
#71458=DIRECTION('center_axis',(-4.22992515666658E-17,0.190498893593687,
-0.981687410299012));
#71459=DIRECTION('ref_axis',(2.17978393179721E-16,-0.981687410299012,-0.190498893593687));
#71460=DIRECTION('',(-1.,-2.22044604925031E-16,0.));
#71461=DIRECTION('',(-0.999997350404748,0.00225984004405312,0.000438527604178753));
#71462=DIRECTION('center_axis',(-1.18609202823402E-17,0.0534168361638187,
-0.998572301645829));
#71463=DIRECTION('ref_axis',(2.21727592208027E-16,-0.998572301645829,-0.0534168361638187));
#71464=DIRECTION('',(-1.,-2.22044604925031E-16,0.));
#71465=DIRECTION('',(-0.999997350405521,0.00229870865320911,0.000122965300874514));
#71466=DIRECTION('center_axis',(1.88049967487633E-17,-0.0846901763504338,
-0.996407333388174));
#71467=DIRECTION('ref_axis',(2.21246872686581E-16,-0.996407333388174,0.0846901763504338));
#71468=DIRECTION('',(-1.,-2.22044604925031E-16,0.));
#71469=DIRECTION('',(-0.999997350406428,0.0022937245140741,-0.000194956346754014));
#71470=DIRECTION('center_axis',(4.91115600361433E-17,-0.221178803478359,
-0.975233273064389));
#71471=DIRECTION('ref_axis',(2.16545286827327E-16,-0.975233273064389,0.221178803478359));
#71472=DIRECTION('',(-1.,-2.22044604925031E-16,0.));
#71473=DIRECTION('',(-0.999997350403771,0.00224498306269962,-0.000509152713870077));
#71474=DIRECTION('center_axis',(7.65200861623506E-17,-0.34461583152712,
-0.938743803527284));
#71475=DIRECTION('ref_axis',(2.08442996980037E-16,-0.938743803527284,0.34461583152712));
#71476=DIRECTION('',(-0.999998022947904,0.00186668450752894,-0.000685265810910098));
#71477=DIRECTION('center_axis',(-1.00802483439315E-16,0.453974026855318,
0.891014917350303));
#71478=DIRECTION('ref_axis',(-1.97845055305357E-16,0.891014917350303,-0.453974026855318));
#71479=DIRECTION('',(-1.,-2.22044604925031E-16,0.));
#71480=DIRECTION('',(0.999998022923797,0.00177178680314102,-0.000902729206984432));
#71481=DIRECTION('center_axis',(-1.00802483439315E-16,0.453974026855318,
0.891014917350303));
#71482=DIRECTION('ref_axis',(-1.97845055305357E-16,0.891014917350303,-0.453974026855318));
#71483=DIRECTION('',(-1.97845055305357E-16,0.891014917350303,-0.453974026855318));
#71484=DIRECTION('center_axis',(7.65200861623506E-17,-0.34461583152712,
-0.938743803527284));
#71485=DIRECTION('ref_axis',(2.08442996980037E-16,-0.938743803527284,0.34461583152712));
#71486=DIRECTION('',(-2.08442996980037E-16,0.938743803527284,-0.34461583152712));
#71487=DIRECTION('center_axis',(4.91115600361433E-17,-0.221178803478359,
-0.975233273064389));
#71488=DIRECTION('ref_axis',(2.16545286827327E-16,-0.975233273064389,0.221178803478359));
#71489=DIRECTION('',(-2.16545286827327E-16,0.975233273064389,-0.221178803478359));
#71490=DIRECTION('center_axis',(1.88049967487633E-17,-0.0846901763504338,
-0.996407333388174));
#71491=DIRECTION('ref_axis',(2.21246872686581E-16,-0.996407333388174,0.0846901763504338));
#71492=DIRECTION('',(-2.21246872686581E-16,0.996407333388174,-0.0846901763504338));
#71493=DIRECTION('center_axis',(-1.18609202823402E-17,0.0534168361638187,
-0.998572301645829));
#71494=DIRECTION('ref_axis',(2.21727592208027E-16,-0.998572301645829,-0.0534168361638187));
#71495=DIRECTION('',(-2.21727592208027E-16,0.998572301645829,0.0534168361638187));
#71496=DIRECTION('center_axis',(-4.22992515666658E-17,0.190498893593687,
-0.981687410299012));
#71497=DIRECTION('ref_axis',(2.17978393179721E-16,-0.981687410299012,-0.190498893593687));
#71498=DIRECTION('',(-2.17978393179721E-16,0.981687410299012,0.190498893593687));
#71499=DIRECTION('center_axis',(-7.1929296759062E-17,0.323940754081134,
-0.946077368847467));
#71500=DIRECTION('ref_axis',(2.10071375594249E-16,-0.946077368847467,-0.323940754081134));
#71501=DIRECTION('',(-2.10071375594249E-16,0.946077368847467,0.323940754081134));
#71502=DIRECTION('center_axis',(-1.01425774133744E-16,0.456781078594493,
-0.889579139952175));
#71503=DIRECTION('ref_axis',(1.9752624868023E-16,-0.889579139952175,-0.456781078594493));
#71504=DIRECTION('',(0.999997807447945,0.00186283464697052,0.000956528296439177));
#71505=DIRECTION('center_axis',(-1.01425774133744E-16,0.456781078594493,
-0.889579139952175));
#71506=DIRECTION('ref_axis',(1.9752624868023E-16,-0.889579139952175,-0.456781078594493));
#71507=DIRECTION('',(-1.9752624868023E-16,0.889579139952175,0.456781078594493));
#71508=DIRECTION('',(-1.,-2.22044604925031E-16,0.));
#71509=DIRECTION('center_axis',(-8.75599677011458E-17,0.394335037911453,
-0.918966744705908));
#71510=DIRECTION('ref_axis',(2.04051607767465E-16,-0.918966744705908,-0.394335037911453));
#71511=DIRECTION('center_axis',(-1.26538539794284E-16,0.569878920665542,
-0.821728675282223));
#71512=DIRECTION('ref_axis',(1.8246041905861E-16,-0.821728675282223,-0.569878920665542));
#71513=DIRECTION('',(-1.8246041905861E-16,0.821728675282223,0.569878920665542));
#71514=DIRECTION('center_axis',(-1.50472885348772E-16,0.677669630386094,
-0.735366488257641));
#71515=DIRECTION('ref_axis',(1.63284161360275E-16,-0.735366488257641,-0.677669630386094));
#71516=DIRECTION('',(-1.63284161360276E-16,0.735366488257641,0.677669630386094));
#71517=DIRECTION('center_axis',(-1.71537482891211E-16,0.772536144028933,
-0.634970791587226));
#71518=DIRECTION('ref_axis',(1.4099183855692E-16,-0.634970791587226,-0.772536144028933));
#71519=DIRECTION('',(-1.4099183855692E-16,0.634970791587226,0.772536144028933));
#71520=DIRECTION('center_axis',(-1.89328015906043E-16,0.85265758188525,
-0.522470140824908));
#71521=DIRECTION('ref_axis',(1.16011676004592E-16,-0.522470140824908,-0.852657581885249));
#71522=DIRECTION('',(-1.16011676004592E-16,0.522470140824908,0.852657581885249));
#71523=DIRECTION('center_axis',(-2.03507226589905E-16,0.916515069837498,
-0.400000158450927));
#71524=DIRECTION('ref_axis',(8.88178771531859E-17,-0.400000158450927,-0.916515069837498));
#71525=DIRECTION('',(-8.88178771531859E-17,0.400000158450927,0.916515069837498));
#71526=DIRECTION('center_axis',(-2.13804167932468E-16,0.962888371030923,
-0.269899953563196));
#71527=DIRECTION('ref_axis',(5.99298285582241E-17,-0.269899953563196,-0.962888371030923));
#71528=DIRECTION('',(-5.99298285582241E-17,0.269899953563196,0.962888371030923));
#71529=DIRECTION('center_axis',(-2.20022615475616E-16,0.990893769069068,
-0.134645974392465));
#71530=DIRECTION('ref_axis',(2.98974121887208E-17,-0.134645974392465,-0.990893769069068));
#71531=DIRECTION('',(-2.98974121887208E-17,0.134645974392465,0.990893769069068));
#71532=DIRECTION('center_axis',(-2.22043486900823E-16,0.999994964866594,
0.0031733643754743));
#71533=DIRECTION('ref_axis',(-7.0462843903536E-19,0.0031733643754743,-0.999994964866594));
#71534=DIRECTION('',(-7.0462843903536E-19,0.0031733643754743,-0.999994964866594));
#71535=DIRECTION('center_axis',(-2.19828372684442E-16,0.990018977307118,
0.140934114293768));
#71536=DIRECTION('ref_axis',(-3.1293659728819E-17,0.140934114293768,-0.990018977307118));
#71537=DIRECTION('',(-3.1293659728819E-17,0.140934114293768,-0.990018977307118));
#71538=DIRECTION('center_axis',(-2.13419814024516E-16,0.961157394914289,
0.276000837320429));
#71539=DIRECTION('ref_axis',(-6.12844968817925E-17,0.276000837320429,-0.961157394914289));
#71540=DIRECTION('',(-6.12844968817925E-17,0.276000837320429,-0.961157394914289));
#71541=DIRECTION('center_axis',(-2.02939224981288E-16,0.913957018004586,
0.405811001871763));
#71542=DIRECTION('ref_axis',(-9.01081435848468E-17,0.405811001871763,-0.913957018004586));
#71543=DIRECTION('',(-9.01081435848468E-17,0.405811001871763,-0.913957018004586));
#71544=DIRECTION('center_axis',(-1.88588091458689E-16,0.849325258419865,
0.527869875452303));
#71545=DIRECTION('ref_axis',(-1.17210657946632E-16,0.527869875452303,-0.849325258419865));
#71546=DIRECTION('',(-1.17210657946632E-16,0.527869875452303,-0.849325258419865));
#71547=DIRECTION('center_axis',(-1.70637914821312E-16,0.768484849604538,
0.639867983203013));
#71548=DIRECTION('ref_axis',(-1.4207923353449E-16,0.639867983203013,-0.768484849604538));
#71549=DIRECTION('',(-1.4207923353449E-16,0.639867983203013,-0.768484849604538));
#71550=DIRECTION('center_axis',(-1.4943371835029E-16,0.672989638278955,
0.739651909190506));
#71551=DIRECTION('ref_axis',(-1.64235715958251E-16,0.739651909190506,-0.672989638278955));
#71552=DIRECTION('',(-1.64235715958251E-16,0.739651909190506,-0.672989638278955));
#71553=DIRECTION('center_axis',(-1.25377109994279E-16,0.564648305851023,
0.8253316246816));
#71554=DIRECTION('ref_axis',(-1.8326043453456E-16,0.8253316246816,-0.564648305851023));
#71555=DIRECTION('',(-1.8326043453456E-16,0.8253316246816,-0.564648305851023));
#71556=DIRECTION('center_axis',(1.,2.22044604925031E-16,0.));
#71557=DIRECTION('ref_axis',(0.,0.,-1.));
#71558=DIRECTION('',(-8.62665186241535E-17,0.388509861130288,-0.921444565779475));
#71559=DIRECTION('',(-7.19307962135177E-17,0.323947507023661,-0.946075056585446));
#71560=DIRECTION('center_axis',(1.,2.22044604925031E-16,0.));
#71561=DIRECTION('ref_axis',(0.,0.,-1.));
#71562=DIRECTION('',(-7.19307326835897E-17,0.323947220910301,-0.946075154554062));
#71563=DIRECTION('center_axis',(1.,2.22044604925031E-16,0.));
#71564=DIRECTION('ref_axis',(0.,0.,-1.));
#71565=DIRECTION('',(0.,0.,1.));
#71566=DIRECTION('',(-1.32460347867668E-17,0.0596548373298195,-0.998219064325638));
#71567=DIRECTION('center_axis',(1.,2.22044604925031E-16,0.));
#71568=DIRECTION('ref_axis',(0.,0.,-1.));
#71569=DIRECTION('',(0.,0.,1.));
#71570=DIRECTION('',(-1.32460216688736E-17,0.0596547782520806,-0.998219067856197));
#71571=DIRECTION('center_axis',(1.,2.22044604925031E-16,0.));
#71572=DIRECTION('ref_axis',(0.,0.,-1.));
#71573=DIRECTION('',(-1.1860161424892E-17,0.0534134185736978,-0.998572484457824));
#71574=DIRECTION('center_axis',(1.,2.22044604925031E-16,0.));
#71575=DIRECTION('ref_axis',(0.,0.,-1.));
#71576=DIRECTION('',(-2.7144357588011E-17,0.122247318718578,-0.992499669050886));
#71577=DIRECTION('center_axis',(1.,2.22044604925031E-16,0.));
#71578=DIRECTION('ref_axis',(0.,0.,-1.));
#71579=DIRECTION('',(-1.1860161424892E-17,0.0534134185736978,-0.998572484457824));
#71580=DIRECTION('center_axis',(1.,2.22044604925031E-16,0.));
#71581=DIRECTION('ref_axis',(0.,0.,-1.));
#71582=DIRECTION('',(-5.7251555922509E-17,0.257838085918992,-0.966188139779013));
#71583=DIRECTION('center_axis',(1.,2.22044604925031E-16,0.));
#71584=DIRECTION('ref_axis',(0.,0.,-1.));
#71585=DIRECTION('',(-5.7251555922509E-17,0.257838085918992,-0.966188139779013));
#71586=DIRECTION('center_axis',(1.,2.22044604925031E-16,0.));
#71587=DIRECTION('ref_axis',(0.,0.,-1.));
#71588=DIRECTION('',(-4.22989377210446E-17,0.190497480158664,-0.981687684578552));
#71589=DIRECTION('',(-2.7144357588011E-17,0.122247318718578,-0.992499669050886));
#71590=DIRECTION('center_axis',(1.,2.22044604925031E-16,0.));
#71591=DIRECTION('ref_axis',(0.,0.,-1.));
#71592=DIRECTION('',(-4.22989377210446E-17,0.190497480158664,-0.981687684578552));
#71593=DIRECTION('center_axis',(1.,2.22044604925031E-16,0.));
#71594=DIRECTION('ref_axis',(0.,0.,-1.));
#71595=DIRECTION('center_axis',(1.,2.22044604925031E-16,0.));
#71596=DIRECTION('ref_axis',(0.,0.,-1.));
#71597=DIRECTION('center_axis',(1.,2.22044604925031E-16,0.));
#71598=DIRECTION('ref_axis',(0.,0.,-1.));
#71599=DIRECTION('center_axis',(-1.,-2.22044604925031E-16,0.));
#71600=DIRECTION('ref_axis',(0.,0.,1.));
#71601=DIRECTION('',(0.,0.,1.));
#71602=DIRECTION('',(-1.35723329626998E-16,0.611243536733631,-0.791442568226756));
#71603=DIRECTION('center_axis',(-1.,-2.22044604925031E-16,0.));
#71604=DIRECTION('ref_axis',(0.,0.,1.));
#71605=DIRECTION('',(-2.01322292135629E-16,0.906674999843395,-0.42182987644189));
#71606=DIRECTION('',(-2.13629149397516E-16,0.96210015762213,-0.272696326897654));
#71607=DIRECTION('center_axis',(-1.,-2.22044604925031E-16,0.));
#71608=DIRECTION('ref_axis',(0.,0.,1.));
#71609=DIRECTION('',(-2.1930339725704E-16,0.98765469816789,-0.156646727341794));
#71610=DIRECTION('center_axis',(-1.,-2.22044604925031E-16,0.));
#71611=DIRECTION('ref_axis',(0.,0.,1.));
#71612=DIRECTION('',(-1.54626278776476E-16,0.696374851479422,0.717678247006981));
#71613=DIRECTION('',(-1.27223735663398E-16,0.572964768526364,0.819579998552631));
#71614=DIRECTION('center_axis',(-1.,-2.22044604925031E-16,0.));
#71615=DIRECTION('ref_axis',(0.,0.,1.));
#71616=DIRECTION('',(-2.22044604925031E-16,1.,0.));
#71617=DIRECTION('',(-1.38007612427091E-16,0.621531031900941,0.783389543193009));
#71618=DIRECTION('center_axis',(-1.,-2.22044604925031E-16,0.));
#71619=DIRECTION('ref_axis',(0.,0.,1.));
#71620=DIRECTION('',(-1.26051756721992E-16,0.567686644602558,-0.823244722752529));
#71621=DIRECTION('',(-1.53328030224255E-16,0.690528059783407,-0.723305605295413));
#71622=DIRECTION('center_axis',(-1.,-2.22044604925031E-16,0.));
#71623=DIRECTION('ref_axis',(0.,0.,1.));
#71624=DIRECTION('',(-1.81569267938606E-16,0.817715287430239,0.575622887577346));
#71625=DIRECTION('center_axis',(-1.,-2.22044604925031E-16,0.));
#71626=DIRECTION('ref_axis',(0.,0.,1.));
#71627=DIRECTION('',(0.,0.,1.));
#71628=DIRECTION('center_axis',(-1.,-2.22044604925031E-16,0.));
#71629=DIRECTION('ref_axis',(0.,0.,1.));
#71630=DIRECTION('',(-1.80436099497229E-16,0.812611950459906,-0.582805128640566));
#71631=DIRECTION('center_axis',(-1.,-2.22044604925031E-16,0.));
#71632=DIRECTION('ref_axis',(0.,0.,1.));
#71633=DIRECTION('',(-1.04528711531766E-16,0.470755466303979,0.882263730947228));
#71634=DIRECTION('',(-8.83930537946879E-17,0.398086924131897,0.917347698986162));
#71635=DIRECTION('center_axis',(-1.,-2.22044604925031E-16,0.));
#71636=DIRECTION('ref_axis',(0.,0.,1.));
#71637=DIRECTION('',(-2.02072415202239E-16,0.91005325380666,0.414491345188184));
#71638=DIRECTION('center_axis',(-1.,-2.22044604925031E-16,0.));
#71639=DIRECTION('ref_axis',(0.,0.,1.));
#71640=DIRECTION('center_axis',(-1.,-2.22044604925031E-16,0.));
#71641=DIRECTION('ref_axis',(0.,0.,1.));
#71642=DIRECTION('',(-7.83858335876184E-17,0.353018410936324,0.93561637519872));
#71643=DIRECTION('center_axis',(-1.,-2.22044604925031E-16,0.));
#71644=DIRECTION('ref_axis',(0.,0.,1.));
#71645=DIRECTION('center_axis',(-1.,-2.22044604925031E-16,0.));
#71646=DIRECTION('ref_axis',(0.,0.,1.));
#71647=DIRECTION('',(-2.14010795676897E-16,0.963818939663738,0.266557782751634));
#71648=DIRECTION('center_axis',(-1.,-2.22044604925031E-16,0.));
#71649=DIRECTION('ref_axis',(0.,0.,1.));
#71650=DIRECTION('',(-8.78072203181223E-17,0.395448564705135,-0.918488123316055));
#71651=DIRECTION('',(-1.03641843802973E-16,0.466761369131058,-0.884383301678011));
#71652=DIRECTION('center_axis',(-1.,-2.22044604925031E-16,0.));
#71653=DIRECTION('ref_axis',(0.,0.,1.));
#71654=DIRECTION('',(-2.19456825968289E-16,0.988345679654697,0.152226205063039));
#71655=DIRECTION('center_axis',(-1.,-2.22044604925031E-16,0.));
#71656=DIRECTION('ref_axis',(0.,0.,1.));
#71657=DIRECTION('center_axis',(-1.,-2.22044604925031E-16,0.));
#71658=DIRECTION('ref_axis',(0.,0.,1.));
#71659=DIRECTION('',(0.,0.,1.));
#71660=DIRECTION('center_axis',(-1.,-2.22044604925031E-16,0.));
#71661=DIRECTION('ref_axis',(0.,0.,1.));
#71662=DIRECTION('',(-2.22044604925031E-16,1.,0.));
#71663=DIRECTION('center_axis',(2.22044604925031E-16,-1.,0.));
#71664=DIRECTION('ref_axis',(0.,0.,1.));
#71665=DIRECTION('',(-1.,-2.22044604925031E-16,0.));
#71666=DIRECTION('',(-0.994598888032986,-2.2084531715216E-16,0.103793313481879));
#71667=DIRECTION('center_axis',(2.22044604925031E-16,-1.,0.));
#71668=DIRECTION('ref_axis',(0.,0.,1.));
#71669=DIRECTION('',(-1.,-2.22044604925031E-16,0.));
#71670=DIRECTION('',(-0.994599127089451,-2.20845370233358E-16,-0.103791022698992));
#71671=DIRECTION('center_axis',(2.22044604925031E-16,-1.,0.));
#71672=DIRECTION('ref_axis',(0.,0.,1.));
#71673=DIRECTION('',(0.,0.,1.));
#71674=DIRECTION('',(-0.385211327279986,-8.55340969785313E-17,-0.922828387803058));
#71675=DIRECTION('center_axis',(2.22044604925031E-16,-1.,0.));
#71676=DIRECTION('ref_axis',(0.,0.,1.));
#71677=DIRECTION('center_axis',(-2.22044604925031E-16,1.,0.));
#71678=DIRECTION('ref_axis',(0.,0.,-1.));
#71679=DIRECTION('',(0.,0.,1.));
#71680=DIRECTION('',(-1.,-2.22044604925031E-16,0.));
#71681=DIRECTION('',(-0.994599127089451,-2.20845370233358E-16,-0.103791022698992));
#71682=DIRECTION('center_axis',(-2.22044604925031E-16,1.,0.));
#71683=DIRECTION('ref_axis',(0.,0.,-1.));
#71684=DIRECTION('',(-1.,-2.22044604925031E-16,0.));
#71685=DIRECTION('',(0.,0.,1.));
#71686=DIRECTION('',(-0.994598888032986,-2.2084531715216E-16,0.103793313481879));
#71687=DIRECTION('center_axis',(-2.22044604925031E-16,1.,0.));
#71688=DIRECTION('ref_axis',(0.,0.,-1.));
#71689=DIRECTION('',(-0.385211327279986,-8.55340969785313E-17,-0.922828387803058));
#71690=DIRECTION('center_axis',(-2.22044604925031E-16,1.,0.));
#71691=DIRECTION('ref_axis',(0.,0.,-1.));
#71692=DIRECTION('',(0.,0.,1.));
#71693=DIRECTION('center_axis',(-1.,-2.22044604925031E-16,0.));
#71694=DIRECTION('ref_axis',(0.,0.,1.));
#71695=DIRECTION('',(-2.22044604925031E-16,1.,0.));
#71696=DIRECTION('',(-8.24652825552992E-17,0.371390615787048,0.928476715112079));
#71697=DIRECTION('center_axis',(-1.,-2.22044604925031E-16,0.));
#71698=DIRECTION('ref_axis',(0.,0.,1.));
#71699=DIRECTION('',(-2.22044604925031E-16,1.,0.));
#71700=DIRECTION('center_axis',(0.,0.,1.));
#71701=DIRECTION('ref_axis',(-2.22044604925031E-16,1.,0.));
#71702=DIRECTION('',(-2.22044604925031E-16,1.,0.));
#71703=DIRECTION('',(0.624695302532036,0.780868605460872,0.));
#71704=DIRECTION('center_axis',(0.,0.,1.));
#71705=DIRECTION('ref_axis',(-2.22044604925031E-16,1.,0.));
#71706=DIRECTION('',(-0.990502679130001,0.137493427611251,0.));
#71707=DIRECTION('',(-0.970174180463123,0.242408868572723,0.));
#71708=DIRECTION('center_axis',(0.,0.,1.));
#71709=DIRECTION('ref_axis',(-2.22044604925031E-16,1.,0.));
#71710=DIRECTION('',(0.990502679130001,0.137493427611251,0.));
#71711=DIRECTION('',(-1.,-2.22044604925031E-16,0.));
#71712=DIRECTION('',(-0.624695302532037,0.780868605460872,0.));
#71713=DIRECTION('center_axis',(0.,0.,1.));
#71714=DIRECTION('ref_axis',(-2.22044604925031E-16,1.,0.));
#71715=DIRECTION('',(-1.,-2.22044604925031E-16,0.));
#71716=DIRECTION('center_axis',(0.,0.,1.));
#71717=DIRECTION('ref_axis',(-2.22044604925031E-16,1.,0.));
#71718=DIRECTION('center_axis',(0.,0.,1.));
#71719=DIRECTION('ref_axis',(-2.22044604925031E-16,1.,0.));
#71720=DIRECTION('',(-2.22044604925031E-16,1.,0.));
#71721=DIRECTION('center_axis',(0.,0.,-1.));
#71722=DIRECTION('ref_axis',(2.22044604925031E-16,-1.,0.));
#71723=DIRECTION('',(-0.624695302532037,0.780868605460872,0.));
#71724=DIRECTION('center_axis',(0.,0.,-1.));
#71725=DIRECTION('ref_axis',(2.22044604925031E-16,-1.,0.));
#71726=DIRECTION('',(-0.990502679130001,0.137493427611251,0.));
#71727=DIRECTION('',(-1.,-2.22044604925031E-16,0.));
#71728=DIRECTION('',(0.624695302532036,0.780868605460872,0.));
#71729=DIRECTION('center_axis',(0.,0.,-1.));
#71730=DIRECTION('ref_axis',(2.22044604925031E-16,-1.,0.));
#71731=DIRECTION('',(-2.22044604925031E-16,1.,0.));
#71732=DIRECTION('center_axis',(0.,0.,-1.));
#71733=DIRECTION('ref_axis',(2.22044604925031E-16,-1.,0.));
#71734=DIRECTION('',(0.990502679130001,0.137493427611251,0.));
#71735=DIRECTION('',(0.970174180463123,0.242408868572723,0.));
#71736=DIRECTION('center_axis',(0.,0.,-1.));
#71737=DIRECTION('ref_axis',(2.22044604925031E-16,-1.,0.));
#71738=DIRECTION('',(-2.22044604925031E-16,1.,0.));
#71739=DIRECTION('center_axis',(0.,0.,-1.));
#71740=DIRECTION('ref_axis',(2.22044604925031E-16,-1.,0.));
#71741=DIRECTION('',(-1.,-2.22044604925031E-16,0.));
#71742=DIRECTION('center_axis',(-1.,-2.22044604925031E-16,0.));
#71743=DIRECTION('ref_axis',(0.,0.,1.));
#71744=DIRECTION('',(-1.35723329626998E-16,0.611243536733631,-0.791442568226756));
#71745=DIRECTION('center_axis',(-1.,-2.22044604925031E-16,0.));
#71746=DIRECTION('ref_axis',(0.,0.,1.));
#71747=DIRECTION('',(-2.13629149397516E-16,0.96210015762213,-0.272696326897654));
#71748=DIRECTION('',(-2.1930339725704E-16,0.98765469816789,-0.156646727341794));
#71749=DIRECTION('center_axis',(-1.,-2.22044604925031E-16,0.));
#71750=DIRECTION('ref_axis',(0.,0.,1.));
#71751=DIRECTION('',(-1.38007612427091E-16,0.621531031900941,0.783389543193009));
#71752=DIRECTION('center_axis',(-1.,-2.22044604925031E-16,0.));
#71753=DIRECTION('ref_axis',(0.,0.,1.));
#71754=DIRECTION('',(-1.53328308122985E-16,0.690529311328022,-0.723304410464119));
#71755=DIRECTION('',(-1.80436371367876E-16,0.81261317485645,-0.582803421446478));
#71756=DIRECTION('center_axis',(-1.,-2.22044604925031E-16,0.));
#71757=DIRECTION('ref_axis',(0.,0.,1.));
#71758=DIRECTION('center_axis',(-1.,-2.22044604925031E-16,0.));
#71759=DIRECTION('ref_axis',(0.,0.,1.));
#71760=DIRECTION('',(-2.01322292135629E-16,0.906674999843395,-0.42182987644189));
#71761=DIRECTION('center_axis',(-1.,-2.22044604925031E-16,0.));
#71762=DIRECTION('ref_axis',(0.,0.,1.));
#71763=DIRECTION('',(-2.02072415202239E-16,0.91005325380666,0.414491345188184));
#71764=DIRECTION('',(-1.81568997741836E-16,0.817714070572168,0.575624616211203));
#71765=DIRECTION('center_axis',(-1.,-2.22044604925031E-16,0.));
#71766=DIRECTION('ref_axis',(0.,0.,1.));
#71767=DIRECTION('center_axis',(-1.,-2.22044604925031E-16,0.));
#71768=DIRECTION('ref_axis',(0.,0.,1.));
#71769=DIRECTION('',(-8.78073680286244E-17,0.395449229934097,-0.918487836906145));
#71770=DIRECTION('',(-1.03641843802973E-16,0.466761369131058,-0.884383301678011));
#71771=DIRECTION('center_axis',(-1.,-2.22044604925031E-16,0.));
#71772=DIRECTION('ref_axis',(0.,0.,1.));
#71773=DIRECTION('',(-2.14010795676897E-16,0.963818939663738,0.266557782751634));
#71774=DIRECTION('center_axis',(-1.,-2.22044604925031E-16,0.));
#71775=DIRECTION('ref_axis',(0.,0.,1.));
#71776=DIRECTION('',(-1.2605199627708E-16,0.567687723462766,-0.823243978799519));
#71777=DIRECTION('center_axis',(-1.,-2.22044604925031E-16,0.));
#71778=DIRECTION('ref_axis',(0.,0.,1.));
#71779=DIRECTION('',(-1.54626278776476E-16,0.696374851479422,0.717678247006981));
#71780=DIRECTION('',(-1.27223493854996E-16,0.572963679518132,0.819580759872414));
#71781=DIRECTION('center_axis',(-1.,-2.22044604925031E-16,0.));
#71782=DIRECTION('ref_axis',(0.,0.,1.));
#71783=DIRECTION('',(-2.19456825968289E-16,0.988345679654697,0.152226205063039));
#71784=DIRECTION('center_axis',(-1.,-2.22044604925031E-16,0.));
#71785=DIRECTION('ref_axis',(0.,0.,1.));
#71786=DIRECTION('center_axis',(-1.,-2.22044604925031E-16,0.));
#71787=DIRECTION('ref_axis',(0.,0.,1.));
#71788=DIRECTION('',(-8.83930537946879E-17,0.398086924131897,0.917347698986162));
#71789=DIRECTION('',(-7.83857136793675E-17,0.35301787091757,0.935616578953594));
#71790=DIRECTION('center_axis',(-1.,-2.22044604925031E-16,0.));
#71791=DIRECTION('ref_axis',(0.,0.,1.));
#71792=DIRECTION('center_axis',(-1.,-2.22044604925031E-16,0.));
#71793=DIRECTION('ref_axis',(0.,0.,1.));
#71794=DIRECTION('center_axis',(-1.,-2.22044604925031E-16,0.));
#71795=DIRECTION('ref_axis',(0.,0.,1.));
#71796=DIRECTION('',(0.,0.,1.));
#71797=DIRECTION('center_axis',(-1.,-2.22044604925031E-16,0.));
#71798=DIRECTION('ref_axis',(0.,0.,1.));
#71799=DIRECTION('',(-1.04528711531766E-16,0.470755466303979,0.882263730947228));
#71800=DIRECTION('center_axis',(-1.,-2.22044604925031E-16,0.));
#71801=DIRECTION('ref_axis',(0.,0.,1.));
#71802=DIRECTION('center_axis',(-2.22044604925031E-16,1.,0.));
#71803=DIRECTION('ref_axis',(0.,0.,-1.));
#71804=DIRECTION('',(0.,0.,1.));
#71805=DIRECTION('',(-0.970171007197509,-2.15421238002891E-16,0.2424215683337));
#71806=DIRECTION('center_axis',(-2.22044604925031E-16,1.,0.));
#71807=DIRECTION('ref_axis',(0.,0.,-1.));
#71808=DIRECTION('center_axis',(2.22044604925031E-16,-1.,0.));
#71809=DIRECTION('ref_axis',(0.,0.,1.));
#71810=DIRECTION('',(0.,0.,1.));
#71811=DIRECTION('',(-0.970171007197509,-2.15421238002891E-16,-0.2424215683337));
#71812=DIRECTION('center_axis',(2.22044604925031E-16,-1.,0.));
#71813=DIRECTION('ref_axis',(0.,0.,1.));
#71814=DIRECTION('center_axis',(-2.22044604925031E-16,1.,0.));
#71815=DIRECTION('ref_axis',(0.,0.,-1.));
#71816=DIRECTION('',(-1.,-2.22044604925031E-16,0.));
#71817=DIRECTION('',(-0.970171113396533,-2.15421261583811E-16,0.242421143324857));
#71818=DIRECTION('center_axis',(-2.22044604925031E-16,1.,0.));
#71819=DIRECTION('ref_axis',(0.,0.,-1.));
#71820=DIRECTION('',(-1.,-2.22044604925031E-16,0.));
#71821=DIRECTION('',(0.,0.,1.));
#71822=DIRECTION('center_axis',(2.22044604925031E-16,-1.,0.));
#71823=DIRECTION('ref_axis',(0.,0.,1.));
#71824=DIRECTION('',(-1.,-2.22044604925031E-16,0.));
#71825=DIRECTION('',(-0.970171113396533,-2.15421261583811E-16,-0.242421143324857));
#71826=DIRECTION('center_axis',(2.22044604925031E-16,-1.,0.));
#71827=DIRECTION('ref_axis',(0.,0.,1.));
#71828=DIRECTION('',(-1.,-2.22044604925031E-16,0.));
#71829=DIRECTION('',(0.,0.,1.));
#71830=DIRECTION('center_axis',(0.,0.,-1.));
#71831=DIRECTION('ref_axis',(2.22044604925031E-16,-1.,0.));
#71832=DIRECTION('',(-1.,-2.22044604925031E-16,0.));
#71833=DIRECTION('',(-2.22044604925031E-16,1.,0.));
#71834=DIRECTION('',(-0.624695302532037,0.780868605460872,0.));
#71835=DIRECTION('center_axis',(0.,0.,-1.));
#71836=DIRECTION('ref_axis',(2.22044604925031E-16,-1.,0.));
#71837=DIRECTION('',(-0.990502679130001,0.137493427611251,0.));
#71838=DIRECTION('',(0.624695302532036,0.780868605460872,0.));
#71839=DIRECTION('center_axis',(0.,0.,-1.));
#71840=DIRECTION('ref_axis',(2.22044604925031E-16,-1.,0.));
#71841=DIRECTION('',(-2.22044604925031E-16,1.,0.));
#71842=DIRECTION('',(-1.,-2.22044604925031E-16,0.));
#71843=DIRECTION('center_axis',(0.,0.,-1.));
#71844=DIRECTION('ref_axis',(2.22044604925031E-16,-1.,0.));
#71845=DIRECTION('',(-2.22044604925031E-16,1.,0.));
#71846=DIRECTION('',(0.990502679130001,0.137493427611251,0.));
#71847=DIRECTION('',(0.970174180463123,0.242408868572723,0.));
#71848=DIRECTION('center_axis',(0.,0.,-1.));
#71849=DIRECTION('ref_axis',(2.22044604925031E-16,-1.,0.));
#71850=DIRECTION('center_axis',(0.,0.,-1.));
#71851=DIRECTION('ref_axis',(2.22044604925031E-16,-1.,0.));
#71852=DIRECTION('center_axis',(0.,0.,1.));
#71853=DIRECTION('ref_axis',(-2.22044604925031E-16,1.,0.));
#71854=DIRECTION('',(-1.,-2.22044604925031E-16,0.));
#71855=DIRECTION('',(-2.22044604925031E-16,1.,0.));
#71856=DIRECTION('',(0.624695302532036,0.780868605460872,0.));
#71857=DIRECTION('center_axis',(0.,0.,1.));
#71858=DIRECTION('ref_axis',(-2.22044604925031E-16,1.,0.));
#71859=DIRECTION('',(-2.22044604925031E-16,1.,0.));
#71860=DIRECTION('',(-0.990502679130001,0.137493427611251,0.));
#71861=DIRECTION('',(-0.970174180463123,0.242408868572723,0.));
#71862=DIRECTION('center_axis',(0.,0.,1.));
#71863=DIRECTION('ref_axis',(-2.22044604925031E-16,1.,0.));
#71864=DIRECTION('',(0.990502679130001,0.137493427611251,0.));
#71865=DIRECTION('',(-0.624695302532037,0.780868605460872,0.));
#71866=DIRECTION('center_axis',(0.,0.,1.));
#71867=DIRECTION('ref_axis',(-2.22044604925031E-16,1.,0.));
#71868=DIRECTION('center_axis',(0.,0.,1.));
#71869=DIRECTION('ref_axis',(-2.22044604925031E-16,1.,0.));
#71870=DIRECTION('',(-2.22044604925031E-16,1.,0.));
#71871=DIRECTION('',(-1.,-2.22044604925031E-16,0.));
#71872=DIRECTION('center_axis',(0.,0.,1.));
#71873=DIRECTION('ref_axis',(-2.22044604925031E-16,1.,0.));
#71874=DIRECTION('center_axis',(1.,2.22044604925031E-16,0.));
#71875=DIRECTION('ref_axis',(0.,0.,-1.));
#71876=DIRECTION('',(-1.9752624868023E-16,0.889579139952175,0.456781078594493));
#71877=DIRECTION('',(0.,0.,1.));
#71878=DIRECTION('',(-1.38008732250833E-16,0.621536075138725,0.783385541927568));
#71879=DIRECTION('center_axis',(1.,2.22044604925031E-16,0.));
#71880=DIRECTION('ref_axis',(0.,0.,-1.));
#71881=DIRECTION('',(-1.42077761094065E-16,0.639861351920864,-0.768490370998885));
#71882=DIRECTION('',(-1.81569267938606E-16,0.817715287430239,0.575622887577346));
#71883=DIRECTION('',(-2.0207262475124E-16,0.910054197531462,0.414489273148736));
#71884=DIRECTION('center_axis',(1.,2.22044604925031E-16,0.));
#71885=DIRECTION('ref_axis',(0.,0.,-1.));
#71886=DIRECTION('',(-1.8326043453456E-16,0.8253316246816,-0.564648305851023));
#71887=DIRECTION('',(-2.14010927025258E-16,0.963819531204169,0.266555643852042));
#71888=DIRECTION('',(-2.19456894783847E-16,0.988345989572421,0.152224192873904));
#71889=DIRECTION('center_axis',(1.,2.22044604925031E-16,0.));
#71890=DIRECTION('ref_axis',(0.,0.,-1.));
#71891=DIRECTION('',(-1.16010342039745E-16,0.522464133181318,0.852661263069394));
#71892=DIRECTION('',(-1.80436643238545E-16,0.812614399253097,-0.582801714244673));
#71893=DIRECTION('',(-1.53328308122985E-16,0.690529311328022,-0.723304410464119));
#71894=DIRECTION('center_axis',(1.,2.22044604925031E-16,0.));
#71895=DIRECTION('ref_axis',(0.,0.,-1.));
#71896=DIRECTION('',(-1.3572448004942E-16,0.611248717775625,-0.791438566799505));
#71897=DIRECTION('center_axis',(1.,2.22044604925031E-16,0.));
#71898=DIRECTION('ref_axis',(0.,0.,-1.));
#71899=DIRECTION('',(-1.64235715958251E-16,0.739651909190506,-0.672989638278955));
#71900=DIRECTION('center_axis',(1.,2.22044604925031E-16,0.));
#71901=DIRECTION('ref_axis',(0.,0.,-1.));
#71902=DIRECTION('',(-5.99298285582241E-17,0.269899953563196,0.962888371030923));
#71903=DIRECTION('',(-1.2605199627708E-16,0.567687723462766,-0.823243978799519));
#71904=DIRECTION('',(-1.03642033192457E-16,0.466762222065472,-0.884382851514265));
#71905=DIRECTION('center_axis',(1.,2.22044604925031E-16,0.));
#71906=DIRECTION('ref_axis',(0.,0.,-1.));
#71907=DIRECTION('',(-1.40994776335624E-16,0.634984022166304,0.772525269226517));
#71908=DIRECTION('',(-2.01322292135629E-16,0.906674999843395,-0.42182987644189));
#71909=DIRECTION('center_axis',(1.,2.22044604925031E-16,0.));
#71910=DIRECTION('ref_axis',(0.,0.,-1.));
#71911=DIRECTION('',(0.,0.,1.));
#71912=DIRECTION('',(-1.97846457488996E-16,0.891021232224014,-0.453961632438249));
#71913=DIRECTION('center_axis',(1.,2.22044604925031E-16,0.));
#71914=DIRECTION('ref_axis',(0.,0.,-1.));
#71915=DIRECTION('',(-6.12852912466195E-17,0.276004414821568,-0.961156367610913));
#71916=DIRECTION('',(-1.04528903119745E-16,0.470756329139529,0.882263270557647));
#71917=DIRECTION('',(-1.27223735663398E-16,0.572964768526364,0.819579998552631));
#71918=DIRECTION('center_axis',(1.,2.22044604925031E-16,0.));
#71919=DIRECTION('ref_axis',(0.,0.,-1.));
#71920=DIRECTION('',(-8.88178771531859E-17,0.400000158450927,0.916515069837498));
#71921=DIRECTION('center_axis',(1.,2.22044604925031E-16,0.));
#71922=DIRECTION('ref_axis',(0.,0.,-1.));
#71923=DIRECTION('',(-1.63282669137152E-16,0.735359767882136,0.677676922862459));
#71924=DIRECTION('',(-2.1362928415007E-16,0.962100764493682,-0.272694185784502));
#71925=DIRECTION('center_axis',(1.,2.22044604925031E-16,0.));
#71926=DIRECTION('ref_axis',(0.,0.,-1.));
#71927=DIRECTION('',(-9.01059223952557E-17,0.405800998523149,-0.913961459580006));
#71928=DIRECTION('',(-1.54626836421345E-16,0.696377362888649,0.717675810137314));
#71929=DIRECTION('center_axis',(1.,2.22044604925031E-16,0.));
#71930=DIRECTION('ref_axis',(0.,0.,-1.));
#71931=DIRECTION('',(-3.1293659728819E-17,0.140934114293768,-0.990018977307118));
#71932=DIRECTION('',(-8.83932031341465E-17,0.398087596697027,0.917347407123378));
#71933=DIRECTION('center_axis',(1.,2.22044604925031E-16,0.));
#71934=DIRECTION('ref_axis',(0.,0.,-1.));
#71935=DIRECTION('',(-1.8246041905861E-16,0.821728675282223,0.569878920665542));
#71936=DIRECTION('',(-2.19303468406896E-16,0.987655018598354,-0.156644707020328));
#71937=DIRECTION('center_axis',(1.,2.22044604925031E-16,0.));
#71938=DIRECTION('ref_axis',(0.,0.,-1.));
#71939=DIRECTION('',(-1.17213342985335E-16,0.527881967791605,-0.849317742709089));
#71940=DIRECTION('center_axis',(1.,2.22044604925031E-16,0.));
#71941=DIRECTION('ref_axis',(0.,0.,-1.));
#71942=DIRECTION('',(-8.78073680286244E-17,0.395449229934097,-0.918487836906145));
#71943=DIRECTION('',(-7.83859534962101E-17,0.353018950956613,0.935616171442912));
#71944=DIRECTION('center_axis',(1.,2.22044604925031E-16,0.));
#71945=DIRECTION('ref_axis',(0.,0.,-1.));
#71946=DIRECTION('center_axis',(1.,2.22044604925031E-16,0.));
#71947=DIRECTION('ref_axis',(0.,0.,-1.));
#71948=DIRECTION('',(-7.0462843903536E-19,0.0031733643754743,-0.999994964866594));
#71949=DIRECTION('center_axis',(1.,2.22044604925031E-16,0.));
#71950=DIRECTION('ref_axis',(0.,0.,-1.));
#71951=DIRECTION('',(-2.98974121887208E-17,0.134645974392465,0.990893769069068));
#71952=DIRECTION('center_axis',(1.,2.22044604925031E-16,0.));
#71953=DIRECTION('ref_axis',(0.,0.,-1.));
#71954=DIRECTION('',(-1.9752624868023E-16,0.889579139952175,0.456781078594493));
#71955=DIRECTION('',(0.,0.,1.));
#71956=DIRECTION('',(-1.38008732250833E-16,0.621536075138725,0.783385541927568));
#71957=DIRECTION('center_axis',(1.,2.22044604925031E-16,0.));
#71958=DIRECTION('ref_axis',(0.,0.,-1.));
#71959=DIRECTION('',(-1.8326043453456E-16,0.8253316246816,-0.564648305851023));
#71960=DIRECTION('',(-2.14010927025258E-16,0.963819531204169,0.266555643852042));
#71961=DIRECTION('',(-2.19456894783847E-16,0.988345989572421,0.152224192873904));
#71962=DIRECTION('center_axis',(1.,2.22044604925031E-16,0.));
#71963=DIRECTION('ref_axis',(0.,0.,-1.));
#71964=DIRECTION('',(-1.3572448004942E-16,0.611248717775625,-0.791438566799505));
#71965=DIRECTION('center_axis',(1.,2.22044604925031E-16,0.));
#71966=DIRECTION('ref_axis',(0.,0.,-1.));
#71967=DIRECTION('',(-1.42077761094065E-16,0.639861351920864,-0.768490370998885));
#71968=DIRECTION('',(-1.81569267938606E-16,0.817715287430239,0.575622887577346));
#71969=DIRECTION('',(-2.0207262475124E-16,0.910054197531462,0.414489273148736));
#71970=DIRECTION('center_axis',(1.,2.22044604925031E-16,0.));
#71971=DIRECTION('ref_axis',(0.,0.,-1.));
#71972=DIRECTION('',(0.,0.,1.));
#71973=DIRECTION('',(-1.97846457488996E-16,0.891021232224014,-0.453961632438249));
#71974=DIRECTION('center_axis',(1.,2.22044604925031E-16,0.));
#71975=DIRECTION('ref_axis',(0.,0.,-1.));
#71976=DIRECTION('',(-1.64235715958251E-16,0.739651909190506,-0.672989638278955));
#71977=DIRECTION('center_axis',(1.,2.22044604925031E-16,0.));
#71978=DIRECTION('ref_axis',(0.,0.,-1.));
#71979=DIRECTION('',(-8.88178771531859E-17,0.400000158450927,0.916515069837498));
#71980=DIRECTION('',(-1.53328308122985E-16,0.690529311328022,-0.723304410464119));
#71981=DIRECTION('',(-1.2605199627708E-16,0.567687723462766,-0.823243978799519));
#71982=DIRECTION('center_axis',(1.,2.22044604925031E-16,0.));
#71983=DIRECTION('ref_axis',(0.,0.,-1.));
#71984=DIRECTION('',(-1.17210657946632E-16,0.527869875452303,-0.849325258419865));
#71985=DIRECTION('',(-1.54626278776476E-16,0.696374851479422,0.717678247006981));
#71986=DIRECTION('center_axis',(1.,2.22044604925031E-16,0.));
#71987=DIRECTION('ref_axis',(0.,0.,-1.));
#71988=DIRECTION('',(-1.40994776335624E-16,0.634984022166304,0.772525269226517));
#71989=DIRECTION('',(-2.01322292135629E-16,0.906674999843395,-0.42182987644189));
#71990=DIRECTION('',(-1.80436643238545E-16,0.812614399253097,-0.582801714244673));
#71991=DIRECTION('center_axis',(1.,2.22044604925031E-16,0.));
#71992=DIRECTION('ref_axis',(0.,0.,-1.));
#71993=DIRECTION('',(-3.1293659728819E-17,0.140934114293768,-0.990018977307118));
#71994=DIRECTION('',(-8.83932031341465E-17,0.398087596697027,0.917347407123378));
#71995=DIRECTION('',(-1.04528903119745E-16,0.470756329139529,0.882263270557647));
#71996=DIRECTION('center_axis',(1.,2.22044604925031E-16,0.));
#71997=DIRECTION('ref_axis',(0.,0.,-1.));
#71998=DIRECTION('',(-1.16010342039745E-16,0.522464133181318,0.852661263069394));
#71999=DIRECTION('center_axis',(1.,2.22044604925031E-16,0.));
#72000=DIRECTION('ref_axis',(0.,0.,-1.));
#72001=DIRECTION('',(-1.63282669137152E-16,0.735359767882136,0.677676922862459));
#72002=DIRECTION('',(-2.1362928415007E-16,0.962100764493682,-0.272694185784502));
#72003=DIRECTION('center_axis',(1.,2.22044604925031E-16,0.));
#72004=DIRECTION('ref_axis',(0.,0.,-1.));
#72005=DIRECTION('',(-6.12852912466195E-17,0.276004414821568,-0.961156367610913));
#72006=DIRECTION('',(-1.27223735663398E-16,0.572964768526364,0.819579998552631));
#72007=DIRECTION('center_axis',(1.,2.22044604925031E-16,0.));
#72008=DIRECTION('ref_axis',(0.,0.,-1.));
#72009=DIRECTION('',(-5.99298285582241E-17,0.269899953563196,0.962888371030923));
#72010=DIRECTION('',(-1.03642033192457E-16,0.466762222065472,-0.884382851514265));
#72011=DIRECTION('center_axis',(1.,2.22044604925031E-16,0.));
#72012=DIRECTION('ref_axis',(0.,0.,-1.));
#72013=DIRECTION('',(-1.8246041905861E-16,0.821728675282223,0.569878920665542));
#72014=DIRECTION('',(-2.19303468406896E-16,0.987655018598354,-0.156644707020328));
#72015=DIRECTION('center_axis',(1.,2.22044604925031E-16,0.));
#72016=DIRECTION('ref_axis',(0.,0.,-1.));
#72017=DIRECTION('',(-9.01081435848468E-17,0.405811001871763,-0.913957018004586));
#72018=DIRECTION('center_axis',(1.,2.22044604925031E-16,0.));
#72019=DIRECTION('ref_axis',(0.,0.,-1.));
#72020=DIRECTION('',(-2.98974121887208E-17,0.134645974392465,0.990893769069068));
#72021=DIRECTION('',(-8.78073680286244E-17,0.395449229934097,-0.918487836906145));
#72022=DIRECTION('center_axis',(1.,2.22044604925031E-16,0.));
#72023=DIRECTION('ref_axis',(0.,0.,-1.));
#72024=DIRECTION('center_axis',(1.,2.22044604925031E-16,0.));
#72025=DIRECTION('ref_axis',(0.,0.,-1.));
#72026=DIRECTION('',(-7.83859534962101E-17,0.353018950956613,0.935616171442912));
#72027=DIRECTION('center_axis',(1.,2.22044604925031E-16,0.));
#72028=DIRECTION('ref_axis',(0.,0.,-1.));
#72029=DIRECTION('',(-7.0462843903536E-19,0.0031733643754743,-0.999994964866594));
#72030=DIRECTION('center_axis',(1.,2.22044604925031E-16,0.));
#72031=DIRECTION('ref_axis',(0.,0.,-1.));
#72032=DIRECTION('',(0.,0.,1.));
#72033=DIRECTION('',(-8.24654149723408E-17,0.371391212140387,-0.928476476570567));
#72034=DIRECTION('center_axis',(1.,2.22044604925031E-16,0.));
#72035=DIRECTION('ref_axis',(0.,0.,-1.));
#72036=DIRECTION('',(0.,0.,1.));
#72037=DIRECTION('center_axis',(2.22044604925031E-16,-1.,0.));
#72038=DIRECTION('ref_axis',(0.,0.,1.));
#72039=DIRECTION('',(-0.994599127089451,-2.20845370233358E-16,0.103791022698992));
#72040=DIRECTION('center_axis',(2.22044604925031E-16,-1.,0.));
#72041=DIRECTION('ref_axis',(0.,0.,1.));
#72042=DIRECTION('',(-0.994599127089451,-2.20845370233358E-16,-0.103791022698992));
#72043=DIRECTION('center_axis',(2.22044604925031E-16,-1.,0.));
#72044=DIRECTION('ref_axis',(0.,0.,1.));
#72045=DIRECTION('',(0.,0.,1.));
#72046=DIRECTION('',(-0.385211646110029,-8.55341677730222E-17,0.922828254715471));
#72047=DIRECTION('center_axis',(2.22044604925031E-16,-1.,0.));
#72048=DIRECTION('ref_axis',(0.,0.,1.));
#72049=DIRECTION('center_axis',(-2.22044604925031E-16,1.,0.));
#72050=DIRECTION('ref_axis',(0.,0.,-1.));
#72051=DIRECTION('',(-0.994599127089451,-2.20845370233358E-16,-0.103791022698992));
#72052=DIRECTION('center_axis',(-2.22044604925031E-16,1.,0.));
#72053=DIRECTION('ref_axis',(0.,0.,-1.));
#72054=DIRECTION('',(-0.994599127089451,-2.20845370233358E-16,0.103791022698992));
#72055=DIRECTION('center_axis',(-2.22044604925031E-16,1.,0.));
#72056=DIRECTION('ref_axis',(0.,0.,-1.));
#72057=DIRECTION('',(-0.385211646110029,-8.55341677730222E-17,0.922828254715471));
#72058=DIRECTION('center_axis',(-2.22044604925031E-16,1.,0.));
#72059=DIRECTION('ref_axis',(0.,0.,-1.));
#72060=DIRECTION('',(0.,0.,1.));
#72061=DIRECTION('center_axis',(-1.,-2.22044604925031E-16,0.));
#72062=DIRECTION('ref_axis',(0.,0.,1.));
#72063=DIRECTION('',(-2.04063593733302E-16,0.919020724697181,0.394209218026504));
#72064=DIRECTION('',(-1.18601731478202E-17,0.0534134713690728,-0.99857248163381));
#72065=DIRECTION('',(-1.32460347867668E-17,0.0596548373298195,-0.998219064325638));
#72066=DIRECTION('center_axis',(-1.,-2.22044604925031E-16,0.));
#72067=DIRECTION('ref_axis',(0.,0.,1.));
#72068=DIRECTION('',(-2.04063593733302E-16,0.919020724697181,0.394209218026504));
#72069=DIRECTION('',(-1.18601731478202E-17,0.0534134713690728,-0.99857248163381));
#72070=DIRECTION('',(-1.32460347867668E-17,0.0596548373298195,-0.998219064325638));
#72071=DIRECTION('center_axis',(-1.,-2.22044604925031E-16,0.));
#72072=DIRECTION('ref_axis',(0.,0.,1.));
#72073=DIRECTION('',(-2.16545932710721E-16,0.9752361818646,-0.221165977451677));
#72074=DIRECTION('',(-2.71444097498886E-17,0.122247553634791,-0.992499640115959));
#72075=DIRECTION('center_axis',(-1.,-2.22044604925031E-16,0.));
#72076=DIRECTION('ref_axis',(0.,0.,1.));
#72077=DIRECTION('',(-2.16544640910332E-16,0.975230364112847,-0.221191629390271));
#72078=DIRECTION('',(-2.7144357588011E-17,0.122247318718578,-0.992499669050886));
#72079=DIRECTION('center_axis',(-1.,-2.22044604925031E-16,0.));
#72080=DIRECTION('ref_axis',(0.,0.,1.));
#72081=DIRECTION('',(-2.21727751912421E-16,0.998573020890479,0.0534033889342463));
#72082=DIRECTION('',(-4.22990167592123E-17,0.190497836114927,-0.981687615504815));
#72083=DIRECTION('',(-5.72516079355108E-17,0.257838320164728,-0.966188077267895));
#72084=DIRECTION('center_axis',(-1.,-2.22044604925031E-16,0.));
#72085=DIRECTION('ref_axis',(0.,0.,1.));
#72086=DIRECTION('',(-2.08442996980037E-16,0.938743803527284,-0.34461583152712));
#72087=DIRECTION('center_axis',(-1.,-2.22044604925031E-16,0.));
#72088=DIRECTION('ref_axis',(0.,0.,1.));
#72089=DIRECTION('',(-2.17978393179721E-16,0.981687410299012,0.190498893593687));
#72090=DIRECTION('',(-5.72516079355108E-17,0.257838320164728,-0.966188077267895));
#72091=DIRECTION('',(-7.19308597435513E-17,0.323947793137497,-0.94607495861657));
#72092=DIRECTION('center_axis',(-1.,-2.22044604925031E-16,0.));
#72093=DIRECTION('ref_axis',(0.,0.,1.));
#72094=DIRECTION('',(-2.08442996980037E-16,0.938743803527284,-0.34461583152712));
#72095=DIRECTION('center_axis',(-1.,-2.22044604925031E-16,0.));
#72096=DIRECTION('ref_axis',(0.,0.,1.));
#72097=DIRECTION('',(-8.62666666856385E-17,0.388510527939936,-0.921444284631378));
#72098=DIRECTION('',(-2.1007045786797E-16,0.946073235775742,0.32395282457299));
#72099=DIRECTION('',(-7.19308597435513E-17,0.323947793137497,-0.94607495861657));
#72100=DIRECTION('center_axis',(-1.,-2.22044604925031E-16,0.));
#72101=DIRECTION('ref_axis',(0.,0.,1.));
#72102=DIRECTION('',(-2.21246872686581E-16,0.996407333388174,-0.0846901763504338));
#72103=DIRECTION('center_axis',(-1.,-2.22044604925031E-16,0.));
#72104=DIRECTION('ref_axis',(0.,0.,1.));
#72105=DIRECTION('',(-2.1007045786797E-16,0.946073235775742,0.32395282457299));
#72106=DIRECTION('center_axis',(-1.,-2.22044604925031E-16,0.));
#72107=DIRECTION('ref_axis',(0.,0.,1.));
#72108=DIRECTION('',(-2.21246872686581E-16,0.996407333388174,-0.0846901763504338));
#72109=DIRECTION('',(-4.22989377210446E-17,0.190497480158664,-0.981687684578552));
#72110=DIRECTION('center_axis',(-1.,-2.22044604925031E-16,0.));
#72111=DIRECTION('ref_axis',(0.,0.,1.));
#72112=DIRECTION('',(-2.17978393179721E-16,0.981687410299012,0.190498893593687));
#72113=DIRECTION('center_axis',(-1.,-2.22044604925031E-16,0.));
#72114=DIRECTION('ref_axis',(0.,0.,1.));
#72115=DIRECTION('',(-2.21727432463654E-16,0.998571582221128,0.0534302833643304));
#72116=DIRECTION('center_axis',(1.25377109994279E-16,-0.564648305851023,
-0.8253316246816));
#72117=DIRECTION('ref_axis',(1.8326043453456E-16,-0.8253316246816,0.564648305851023));
#72118=DIRECTION('',(-1.,-2.22044604925031E-16,0.));
#72119=DIRECTION('',(-0.999997350426867,0.00189990179188864,-0.00129981245840086));
#72120=DIRECTION('center_axis',(1.4943371835029E-16,-0.672989638278955,
-0.739651909190506));
#72121=DIRECTION('ref_axis',(1.64235715958251E-16,-0.739651909190506,0.672989638278955));
#72122=DIRECTION('',(-1.,-2.22044604925031E-16,0.));
#72123=DIRECTION('',(-0.999997350401874,0.00170267632240164,-0.00154921998859363));
#72124=DIRECTION('center_axis',(1.70639140817138E-16,-0.768490370998885,
-0.639861351920864));
#72125=DIRECTION('ref_axis',(1.42077761094065E-16,-0.639861351920864,0.768490370998885));
#72126=DIRECTION('',(-1.,-2.22044604925031E-16,0.));
#72127=DIRECTION('',(-0.999997350368151,0.00147296815307998,-0.00176907362670366));
#72128=DIRECTION('center_axis',(1.88588091458689E-16,-0.849325258419865,
-0.527869875452303));
#72129=DIRECTION('ref_axis',(1.17210657946632E-16,-0.527869875452303,0.849325258419865));
#72130=DIRECTION('',(-1.,-2.22044604925031E-16,0.));
#72131=DIRECTION('',(-0.999997350381904,0.00121515933922726,-0.00195515138825903));
#72132=DIRECTION('center_axis',(2.02939224981288E-16,-0.913957018004586,
-0.405811001871763));
#72133=DIRECTION('ref_axis',(9.01081435848468E-17,-0.405811001871763,0.913957018004586));
#72134=DIRECTION('',(-1.,-2.22044604925031E-16,0.));
#72135=DIRECTION('',(-0.999997350431764,0.000934170355470383,-0.00210391425677512));
#72136=DIRECTION('center_axis',(2.13419585917343E-16,-0.961156367610913,
-0.276004414821568));
#72137=DIRECTION('ref_axis',(6.12852912466195E-17,-0.276004414821568,0.961156367610913));
#72138=DIRECTION('',(-1.,-2.22044604925031E-16,0.));
#72139=DIRECTION('',(-0.99999735042727,0.000635358232703733,-0.00221256827167861));
#72140=DIRECTION('center_axis',(2.19828372684442E-16,-0.990018977307118,
-0.140934114293768));
#72141=DIRECTION('ref_axis',(3.1293659728819E-17,-0.140934114293768,0.990018977307118));
#72142=DIRECTION('',(-1.,-2.22044604925031E-16,0.));
#72143=DIRECTION('',(-0.999997350443889,0.000324427306783347,-0.00227900244083468));
#72144=DIRECTION('center_axis',(2.22043486900823E-16,-0.999994964866594,
-0.0031733643754743));
#72145=DIRECTION('ref_axis',(7.0462843903536E-19,-0.0031733643754743,0.999994964866594));
#72146=DIRECTION('',(-1.,-2.22044604925031E-16,0.));
#72147=DIRECTION('',(-0.999997350425349,7.3050422523929E-6,-0.00230197500394541));
#72148=DIRECTION('center_axis',(2.20022615475616E-16,-0.990893769069068,
0.134645974392465));
#72149=DIRECTION('ref_axis',(-2.98974121887208E-17,0.134645974392465,0.990893769069068));
#72150=DIRECTION('',(-1.,-2.22044604925031E-16,0.));
#72151=DIRECTION('',(0.999997350362224,0.000309956920272154,0.00228105134492965));
#72152=DIRECTION('center_axis',(2.13804167932468E-16,-0.962888371030923,
0.269899953563196));
#72153=DIRECTION('ref_axis',(-5.99298285582241E-17,0.269899953563196,0.962888371030923));
#72154=DIRECTION('',(-1.,-2.22044604925031E-16,0.));
#72155=DIRECTION('',(0.99999735045934,0.000621302089669874,0.00221654190429508));
#72156=DIRECTION('center_axis',(2.03507226589905E-16,-0.916515069837498,
0.400000158450927));
#72157=DIRECTION('ref_axis',(-8.88178771531859E-17,0.400000158450927,0.916515069837498));
#72158=DIRECTION('',(-1.,-2.22044604925031E-16,0.));
#72159=DIRECTION('',(0.999997350407232,0.000920798150612822,0.00210981261753295));
#72160=DIRECTION('center_axis',(1.89328833293122E-16,-0.852661263069394,
0.522464133181318));
#72161=DIRECTION('ref_axis',(-1.16010342039745E-16,0.522464133181318,0.852661263069394));
#72162=DIRECTION('',(-1.,-2.22044604925031E-16,0.));
#72163=DIRECTION('',(0.999997350329496,0.0012027271855839,0.00196285030121249));
#72164=DIRECTION('center_axis',(1.71535068200005E-16,-0.772525269226517,
0.634984022166304));
#72165=DIRECTION('ref_axis',(-1.40994776335624E-16,0.634984022166304,0.772525269226517));
#72166=DIRECTION('',(-1.,-2.22044604925031E-16,0.));
#72167=DIRECTION('',(0.999997350479205,0.0014617098510732,0.00177832474017033));
#72168=DIRECTION('center_axis',(1.50474504603806E-16,-0.677676922862459,
0.735359767882136));
#72169=DIRECTION('ref_axis',(-1.63282669137152E-16,0.735359767882136,0.677676922862459));
#72170=DIRECTION('',(-1.,-2.22044604925031E-16,0.));
#72171=DIRECTION('',(0.999997350357037,0.00169281014972229,0.00156002330200618));
#72172=DIRECTION('center_axis',(1.26538539794284E-16,-0.569878920665542,
0.821728675282223));
#72173=DIRECTION('ref_axis',(-1.8246041905861E-16,0.821728675282223,0.569878920665542));
#72174=DIRECTION('',(-1.,-2.22044604925031E-16,0.));
#72175=DIRECTION('',(0.999997350409611,0.00189161401284393,0.00131185753203142));
#72176=DIRECTION('center_axis',(8.75320300745005E-17,-0.394209218026504,
0.919020724697181));
#72177=DIRECTION('ref_axis',(-2.04063593733302E-16,0.919020724697181,0.394209218026504));
#72178=DIRECTION('',(-2.04063593733302E-16,0.919020724697181,0.394209218026504));
#72179=DIRECTION('',(-1.,-2.22044604925031E-16,0.));
#72180=DIRECTION('',(-0.999999978290297,0.000191499324017308,8.21426511338239E-5));
#72181=DIRECTION('center_axis',(7.19319769466574E-17,-0.32395282457299,
0.946073235775742));
#72182=DIRECTION('ref_axis',(-2.1007045786797E-16,0.946073235775742,0.32395282457299));
#72183=DIRECTION('',(-1.,-2.22044604925031E-16,0.));
#72184=DIRECTION('',(0.999997350396848,0.00217785961966126,0.000745739070331219));
#72185=DIRECTION('center_axis',(4.22992515666658E-17,-0.190498893593687,
0.981687410299012));
#72186=DIRECTION('ref_axis',(-2.17978393179721E-16,0.981687410299012,0.190498893593687));
#72187=DIRECTION('',(-1.,-2.22044604925031E-16,0.));
#72188=DIRECTION('',(0.999997350404748,0.00225984004405356,0.000438527604178753));
#72189=DIRECTION('center_axis',(1.18639061606652E-17,-0.0534302833643304,
0.998571582221128));
#72190=DIRECTION('ref_axis',(-2.21727432463654E-16,0.998571582221128,0.0534302833643304));
#72191=DIRECTION('',(-1.,-2.22044604925031E-16,0.));
#72192=DIRECTION('',(0.999997350401703,0.00229870865320078,0.000122996344878305));
#72193=DIRECTION('center_axis',(-1.88049967487633E-17,0.0846901763504338,
0.996407333388174));
#72194=DIRECTION('ref_axis',(-2.21246872686581E-16,0.996407333388174,-0.0846901763504338));
#72195=DIRECTION('',(-1.,-2.22044604925031E-16,0.));
#72196=DIRECTION('',(0.999997350406428,0.00229372451407454,-0.000194956346754014));
#72197=DIRECTION('center_axis',(-4.91144079606866E-17,0.221191629390271,
0.975230364112847));
#72198=DIRECTION('ref_axis',(-2.16544640910332E-16,0.975230364112847,-0.221191629390271));
#72199=DIRECTION('',(-1.,-2.22044604925031E-16,0.));
#72200=DIRECTION('',(0.999997350387964,0.00224498306266457,-0.000509183757866289));
#72201=DIRECTION('center_axis',(1.00799731325873E-16,-0.453961632438249,
-0.891021232224014));
#72202=DIRECTION('ref_axis',(1.97846457488996E-16,-0.891021232224014,0.453961632438249));
#72203=DIRECTION('',(-1.,-2.22044604925031E-16,0.));
#72204=DIRECTION('',(-0.999998022951821,0.00177178680319023,-0.000902698162984591));
#72205=DIRECTION('center_axis',(-7.65200861623506E-17,0.34461583152712,
0.938743803527284));
#72206=DIRECTION('ref_axis',(-2.08442996980037E-16,0.938743803527284,-0.34461583152712));
#72207=DIRECTION('',(-1.,-2.22044604925031E-16,0.));
#72208=DIRECTION('',(0.999998022947904,0.00186668450752938,-0.000685265810910098));
#72209=DIRECTION('center_axis',(-7.65200861623506E-17,0.34461583152712,
0.938743803527284));
#72210=DIRECTION('ref_axis',(-2.08442996980037E-16,0.938743803527284,-0.34461583152712));
#72211=DIRECTION('',(-2.08442996980037E-16,0.938743803527284,-0.34461583152712));
#72212=DIRECTION('center_axis',(1.00799731325873E-16,-0.453961632438249,
-0.891021232224014));
#72213=DIRECTION('ref_axis',(1.97846457488996E-16,-0.891021232224014,0.453961632438249));
#72214=DIRECTION('',(-1.,-2.22044604925031E-16,0.));
#72215=DIRECTION('',(-1.97846457488996E-16,0.891021232224014,-0.453961632438249));
#72216=DIRECTION('center_axis',(-4.91144079606866E-17,0.221191629390271,
0.975230364112847));
#72217=DIRECTION('ref_axis',(-2.16544640910332E-16,0.975230364112847,-0.221191629390271));
#72218=DIRECTION('',(-2.16544640910332E-16,0.975230364112847,-0.221191629390271));
#72219=DIRECTION('center_axis',(-1.88049967487633E-17,0.0846901763504338,
0.996407333388174));
#72220=DIRECTION('ref_axis',(-2.21246872686581E-16,0.996407333388174,-0.0846901763504338));
#72221=DIRECTION('',(-2.21246872686581E-16,0.996407333388174,-0.0846901763504338));
#72222=DIRECTION('center_axis',(1.18639061606652E-17,-0.0534302833643304,
0.998571582221128));
#72223=DIRECTION('ref_axis',(-2.21727432463654E-16,0.998571582221128,0.0534302833643304));
#72224=DIRECTION('',(-2.21727432463654E-16,0.998571582221128,0.0534302833643304));
#72225=DIRECTION('center_axis',(4.22992515666658E-17,-0.190498893593687,
0.981687410299012));
#72226=DIRECTION('ref_axis',(-2.17978393179721E-16,0.981687410299012,0.190498893593687));
#72227=DIRECTION('',(-2.17978393179721E-16,0.981687410299012,0.190498893593687));
#72228=DIRECTION('center_axis',(7.19319769466574E-17,-0.32395282457299,
0.946073235775742));
#72229=DIRECTION('ref_axis',(-2.1007045786797E-16,0.946073235775742,0.32395282457299));
#72230=DIRECTION('',(-2.1007045786797E-16,0.946073235775742,0.32395282457299));
#72231=DIRECTION('center_axis',(1.01425774133744E-16,-0.456781078594493,
0.889579139952175));
#72232=DIRECTION('ref_axis',(-1.9752624868023E-16,0.889579139952175,0.456781078594493));
#72233=DIRECTION('',(-0.999997807447945,0.00186283464697007,0.000956528296439177));
#72234=DIRECTION('center_axis',(1.01425774133744E-16,-0.456781078594493,
0.889579139952175));
#72235=DIRECTION('ref_axis',(-1.9752624868023E-16,0.889579139952175,0.456781078594493));
#72236=DIRECTION('',(-1.9752624868023E-16,0.889579139952175,0.456781078594493));
#72237=DIRECTION('',(-1.,-2.22044604925031E-16,0.));
#72238=DIRECTION('center_axis',(8.75320300745005E-17,-0.394209218026504,
0.919020724697181));
#72239=DIRECTION('ref_axis',(-2.04063593733302E-16,0.919020724697181,0.394209218026504));
#72240=DIRECTION('center_axis',(1.26538539794284E-16,-0.569878920665542,
0.821728675282223));
#72241=DIRECTION('ref_axis',(-1.8246041905861E-16,0.821728675282223,0.569878920665542));
#72242=DIRECTION('',(-1.8246041905861E-16,0.821728675282223,0.569878920665542));
#72243=DIRECTION('center_axis',(1.50474504603806E-16,-0.677676922862459,
0.735359767882136));
#72244=DIRECTION('ref_axis',(-1.63282669137152E-16,0.735359767882136,0.677676922862459));
#72245=DIRECTION('',(-1.63282669137152E-16,0.735359767882136,0.677676922862459));
#72246=DIRECTION('center_axis',(1.71535068200005E-16,-0.772525269226517,
0.634984022166304));
#72247=DIRECTION('ref_axis',(-1.40994776335624E-16,0.634984022166304,0.772525269226517));
#72248=DIRECTION('',(-1.40994776335624E-16,0.634984022166304,0.772525269226517));
#72249=DIRECTION('center_axis',(1.89328833293122E-16,-0.852661263069394,
0.522464133181318));
#72250=DIRECTION('ref_axis',(-1.16010342039745E-16,0.522464133181318,0.852661263069394));
#72251=DIRECTION('',(-1.16010342039745E-16,0.522464133181318,0.852661263069394));
#72252=DIRECTION('center_axis',(2.03507226589905E-16,-0.916515069837498,
0.400000158450927));
#72253=DIRECTION('ref_axis',(-8.88178771531859E-17,0.400000158450927,0.916515069837498));
#72254=DIRECTION('',(-8.88178771531859E-17,0.400000158450927,0.916515069837498));
#72255=DIRECTION('center_axis',(2.13804167932468E-16,-0.962888371030923,
0.269899953563196));
#72256=DIRECTION('ref_axis',(-5.99298285582241E-17,0.269899953563196,0.962888371030923));
#72257=DIRECTION('',(-5.99298285582241E-17,0.269899953563196,0.962888371030923));
#72258=DIRECTION('center_axis',(2.20022615475616E-16,-0.990893769069068,
0.134645974392465));
#72259=DIRECTION('ref_axis',(-2.98974121887208E-17,0.134645974392465,0.990893769069068));
#72260=DIRECTION('',(-2.98974121887208E-17,0.134645974392465,0.990893769069068));
#72261=DIRECTION('center_axis',(2.22043486900823E-16,-0.999994964866594,
-0.0031733643754743));
#72262=DIRECTION('ref_axis',(7.0462843903536E-19,-0.0031733643754743,0.999994964866594));
#72263=DIRECTION('',(-7.0462843903536E-19,0.0031733643754743,-0.999994964866594));
#72264=DIRECTION('center_axis',(2.19828372684442E-16,-0.990018977307118,
-0.140934114293768));
#72265=DIRECTION('ref_axis',(3.1293659728819E-17,-0.140934114293768,0.990018977307118));
#72266=DIRECTION('',(-3.1293659728819E-17,0.140934114293768,-0.990018977307118));
#72267=DIRECTION('center_axis',(2.13419585917343E-16,-0.961156367610913,
-0.276004414821568));
#72268=DIRECTION('ref_axis',(6.12852912466195E-17,-0.276004414821568,0.961156367610913));
#72269=DIRECTION('',(-6.12852912466195E-17,0.276004414821568,-0.961156367610913));
#72270=DIRECTION('center_axis',(2.02939224981288E-16,-0.913957018004586,
-0.405811001871763));
#72271=DIRECTION('ref_axis',(9.01081435848468E-17,-0.405811001871763,0.913957018004586));
#72272=DIRECTION('',(-9.01081435848468E-17,0.405811001871763,-0.913957018004586));
#72273=DIRECTION('center_axis',(1.88588091458689E-16,-0.849325258419865,
-0.527869875452303));
#72274=DIRECTION('ref_axis',(1.17210657946632E-16,-0.527869875452303,0.849325258419865));
#72275=DIRECTION('',(-1.17210657946632E-16,0.527869875452303,-0.849325258419865));
#72276=DIRECTION('center_axis',(1.70639140817138E-16,-0.768490370998885,
-0.639861351920864));
#72277=DIRECTION('ref_axis',(1.42077761094065E-16,-0.639861351920864,0.768490370998885));
#72278=DIRECTION('',(-1.42077761094065E-16,0.639861351920864,-0.768490370998885));
#72279=DIRECTION('center_axis',(1.4943371835029E-16,-0.672989638278955,
-0.739651909190506));
#72280=DIRECTION('ref_axis',(1.64235715958251E-16,-0.739651909190506,0.672989638278955));
#72281=DIRECTION('',(-1.64235715958251E-16,0.739651909190506,-0.672989638278955));
#72282=DIRECTION('center_axis',(1.25377109994279E-16,-0.564648305851023,
-0.8253316246816));
#72283=DIRECTION('ref_axis',(1.8326043453456E-16,-0.8253316246816,0.564648305851023));
#72284=DIRECTION('',(-1.8326043453456E-16,0.8253316246816,-0.564648305851023));
#72285=DIRECTION('center_axis',(-1.25377109994279E-16,0.564648305851023,
0.8253316246816));
#72286=DIRECTION('ref_axis',(-1.8326043453456E-16,0.8253316246816,-0.564648305851023));
#72287=DIRECTION('',(-1.,-2.22044604925031E-16,0.));
#72288=DIRECTION('',(0.999997350426867,0.00189990179188908,-0.00129981245840086));
#72289=DIRECTION('center_axis',(-1.4943371835029E-16,0.672989638278955,
0.739651909190506));
#72290=DIRECTION('ref_axis',(-1.64235715958251E-16,0.739651909190506,-0.672989638278955));
#72291=DIRECTION('',(-1.,-2.22044604925031E-16,0.));
#72292=DIRECTION('',(0.999997350401874,0.00170267632240209,-0.00154921998859363));
#72293=DIRECTION('center_axis',(-1.70639140817138E-16,0.768490370998885,
0.639861351920864));
#72294=DIRECTION('ref_axis',(-1.42077761094065E-16,0.639861351920864,-0.768490370998885));
#72295=DIRECTION('',(-1.,-2.22044604925031E-16,0.));
#72296=DIRECTION('',(0.999997350368151,0.00147296815308043,-0.00176907362670366));
#72297=DIRECTION('center_axis',(-1.88586422635659E-16,0.849317742709089,
0.527881967791605));
#72298=DIRECTION('ref_axis',(-1.17213342985335E-16,0.527881967791605,-0.849317742709089));
#72299=DIRECTION('',(-1.,-2.22044604925031E-16,0.));
#72300=DIRECTION('',(0.999997350503294,0.00121515933937521,-0.00195508930048783));
#72301=DIRECTION('center_axis',(-2.02940211209147E-16,0.913961459580006,
0.405800998523149));
#72302=DIRECTION('ref_axis',(-9.01059223952557E-17,0.405800998523149,-0.913961459580006));
#72303=DIRECTION('',(-1.,-2.22044604925031E-16,0.));
#72304=DIRECTION('',(0.999997350301134,0.000934170355348797,-0.0021039763445088));
#72305=DIRECTION('center_axis',(-2.13419585917343E-16,0.961156367610913,
0.276004414821568));
#72306=DIRECTION('ref_axis',(-6.12852912466195E-17,0.276004414821568,-0.961156367610913));
#72307=DIRECTION('',(-1.,-2.22044604925031E-16,0.));
#72308=DIRECTION('',(0.99999735042727,0.000635358232704177,-0.00221256827167861));
#72309=DIRECTION('center_axis',(-2.19828372684442E-16,0.990018977307118,
0.140934114293768));
#72310=DIRECTION('ref_axis',(-3.1293659728819E-17,0.140934114293768,-0.990018977307118));
#72311=DIRECTION('',(-1.,-2.22044604925031E-16,0.));
#72312=DIRECTION('',(0.999997350443889,0.000324427306783791,-0.00227900244083468));
#72313=DIRECTION('center_axis',(-2.22043486900823E-16,0.999994964866594,
0.0031733643754743));
#72314=DIRECTION('ref_axis',(-7.0462843903536E-19,0.0031733643754743,-0.999994964866594));
#72315=DIRECTION('',(-1.,-2.22044604925031E-16,0.));
#72316=DIRECTION('',(0.999997350425349,7.30504225283699E-6,-0.00230197500394541));
#72317=DIRECTION('center_axis',(-2.20022615475616E-16,0.990893769069068,
-0.134645974392465));
#72318=DIRECTION('ref_axis',(2.98974121887208E-17,-0.134645974392465,-0.990893769069068));
#72319=DIRECTION('',(-1.,-2.22044604925031E-16,0.));
#72320=DIRECTION('',(-0.999997350362224,0.00030995692027171,0.00228105134492965));
#72321=DIRECTION('center_axis',(-2.13804167932468E-16,0.962888371030923,
-0.269899953563196));
#72322=DIRECTION('ref_axis',(5.99298285582241E-17,-0.269899953563196,-0.962888371030923));
#72323=DIRECTION('',(-1.,-2.22044604925031E-16,0.));
#72324=DIRECTION('',(-0.99999735045934,0.00062130208966943,0.00221654190429508));
#72325=DIRECTION('center_axis',(-2.03507226589905E-16,0.916515069837498,
-0.400000158450927));
#72326=DIRECTION('ref_axis',(8.88178771531859E-17,-0.400000158450927,-0.916515069837498));
#72327=DIRECTION('',(-1.,-2.22044604925031E-16,0.));
#72328=DIRECTION('',(-0.999997350407232,0.000920798150612378,0.00210981261753295));
#72329=DIRECTION('center_axis',(-1.89328833293122E-16,0.852661263069394,
-0.522464133181318));
#72330=DIRECTION('ref_axis',(1.16010342039745E-16,-0.522464133181318,-0.852661263069394));
#72331=DIRECTION('',(-1.,-2.22044604925031E-16,0.));
#72332=DIRECTION('',(-0.999997350329496,0.00120272718558345,0.00196285030121249));
#72333=DIRECTION('center_axis',(-1.71535068200005E-16,0.772525269226517,
-0.634984022166304));
#72334=DIRECTION('ref_axis',(1.40994776335624E-16,-0.634984022166304,-0.772525269226517));
#72335=DIRECTION('',(-1.,-2.22044604925031E-16,0.));
#72336=DIRECTION('',(-0.999997350479205,0.00146170985107276,0.00177832474017033));
#72337=DIRECTION('center_axis',(-1.50474504603806E-16,0.677676922862459,
-0.735359767882136));
#72338=DIRECTION('ref_axis',(1.63282669137152E-16,-0.735359767882136,-0.677676922862459));
#72339=DIRECTION('',(-1.,-2.22044604925031E-16,0.));
#72340=DIRECTION('',(-0.999997350357037,0.00169281014972184,0.00156002330200618));
#72341=DIRECTION('center_axis',(-1.26538539794284E-16,0.569878920665542,
-0.821728675282223));
#72342=DIRECTION('ref_axis',(1.8246041905861E-16,-0.821728675282223,-0.569878920665542));
#72343=DIRECTION('',(-1.,-2.22044604925031E-16,0.));
#72344=DIRECTION('',(-0.999997350409611,0.00189161401284349,0.00131185753203142));
#72345=DIRECTION('center_axis',(-8.75320300745005E-17,0.394209218026504,
-0.919020724697181));
#72346=DIRECTION('ref_axis',(2.04063593733302E-16,-0.919020724697181,-0.394209218026504));
#72347=DIRECTION('',(-2.04063593733302E-16,0.919020724697181,0.394209218026504));
#72348=DIRECTION('',(-1.,-2.22044604925031E-16,0.));
#72349=DIRECTION('',(0.999999978290297,0.000191499324017752,8.21426511338239E-5));
#72350=DIRECTION('center_axis',(-7.19319769466574E-17,0.32395282457299,
-0.946073235775742));
#72351=DIRECTION('ref_axis',(2.1007045786797E-16,-0.946073235775742,-0.32395282457299));
#72352=DIRECTION('',(-1.,-2.22044604925031E-16,0.));
#72353=DIRECTION('',(-0.999997350396848,0.00217785961966081,0.000745739070331219));
#72354=DIRECTION('center_axis',(-4.22992515666658E-17,0.190498893593687,
-0.981687410299012));
#72355=DIRECTION('ref_axis',(2.17978393179721E-16,-0.981687410299012,-0.190498893593687));
#72356=DIRECTION('',(-1.,-2.22044604925031E-16,0.));
#72357=DIRECTION('',(-0.999997350404748,0.00225984004405312,0.000438527604178753));
#72358=DIRECTION('center_axis',(-1.18579343975625E-17,0.0534033889342463,
-0.998573020890479));
#72359=DIRECTION('ref_axis',(2.21727751912421E-16,-0.998573020890479,-0.0534033889342463));
#72360=DIRECTION('',(-1.,-2.22044604925031E-16,0.));
#72361=DIRECTION('',(-0.999997350409338,0.00229870865321789,0.000122934256870723));
#72362=DIRECTION('center_axis',(1.88049967487633E-17,-0.0846901763504338,
-0.996407333388174));
#72363=DIRECTION('ref_axis',(2.21246872686581E-16,-0.996407333388174,0.0846901763504338));
#72364=DIRECTION('',(-1.,-2.22044604925031E-16,0.));
#72365=DIRECTION('',(-0.999997350406428,0.0022937245140741,-0.000194956346754014));
#72366=DIRECTION('center_axis',(4.9108712086116E-17,-0.221165977451677,
-0.975236181864601));
#72367=DIRECTION('ref_axis',(2.16545932710721E-16,-0.975236181864601,0.221165977451677));
#72368=DIRECTION('',(-1.,-2.22044604925031E-16,0.));
#72369=DIRECTION('',(-0.999997350419576,0.0022449830627351,-0.000509121669873864));
#72370=DIRECTION('center_axis',(7.65200861623506E-17,-0.34461583152712,
-0.938743803527284));
#72371=DIRECTION('ref_axis',(2.08442996980037E-16,-0.938743803527284,0.34461583152712));
#72372=DIRECTION('',(-0.999998022947904,0.00186668450752894,-0.000685265810910098));
#72373=DIRECTION('center_axis',(-1.00799731325873E-16,0.453961632438249,
0.891021232224014));
#72374=DIRECTION('ref_axis',(-1.97846457488996E-16,0.891021232224014,-0.453961632438249));
#72375=DIRECTION('',(-1.,-2.22044604925031E-16,0.));
#72376=DIRECTION('',(0.999998022951821,0.00177178680319067,-0.000902698162984591));
#72377=DIRECTION('center_axis',(-1.00799731325873E-16,0.453961632438249,
0.891021232224014));
#72378=DIRECTION('ref_axis',(-1.97846457488996E-16,0.891021232224014,-0.453961632438249));
#72379=DIRECTION('',(-1.97846457488996E-16,0.891021232224014,-0.453961632438249));
#72380=DIRECTION('center_axis',(7.65200861623506E-17,-0.34461583152712,
-0.938743803527284));
#72381=DIRECTION('ref_axis',(2.08442996980037E-16,-0.938743803527284,0.34461583152712));
#72382=DIRECTION('',(-2.08442996980037E-16,0.938743803527284,-0.34461583152712));
#72383=DIRECTION('center_axis',(4.9108712086116E-17,-0.221165977451677,
-0.975236181864601));
#72384=DIRECTION('ref_axis',(2.16545932710721E-16,-0.975236181864601,0.221165977451677));
#72385=DIRECTION('',(-2.16545932710721E-16,0.9752361818646,-0.221165977451677));
#72386=DIRECTION('center_axis',(1.88049967487633E-17,-0.0846901763504338,
-0.996407333388174));
#72387=DIRECTION('ref_axis',(2.21246872686581E-16,-0.996407333388174,0.0846901763504338));
#72388=DIRECTION('',(-2.21246872686581E-16,0.996407333388174,-0.0846901763504338));
#72389=DIRECTION('center_axis',(-1.18579343975625E-17,0.0534033889342463,
-0.998573020890479));
#72390=DIRECTION('ref_axis',(2.21727751912421E-16,-0.998573020890479,-0.0534033889342463));
#72391=DIRECTION('',(-2.21727751912421E-16,0.998573020890479,0.0534033889342463));
#72392=DIRECTION('center_axis',(-4.22992515666658E-17,0.190498893593687,
-0.981687410299012));
#72393=DIRECTION('ref_axis',(2.17978393179721E-16,-0.981687410299012,-0.190498893593687));
#72394=DIRECTION('',(-2.17978393179721E-16,0.981687410299012,0.190498893593687));
#72395=DIRECTION('center_axis',(-7.19319769466574E-17,0.32395282457299,
-0.946073235775742));
#72396=DIRECTION('ref_axis',(2.1007045786797E-16,-0.946073235775742,-0.32395282457299));
#72397=DIRECTION('',(-2.1007045786797E-16,0.946073235775742,0.32395282457299));
#72398=DIRECTION('center_axis',(-1.01425774133744E-16,0.456781078594493,
-0.889579139952175));
#72399=DIRECTION('ref_axis',(1.9752624868023E-16,-0.889579139952175,-0.456781078594493));
#72400=DIRECTION('',(0.999997807447945,0.00186283464697052,0.000956528296439177));
#72401=DIRECTION('center_axis',(-1.01425774133744E-16,0.456781078594493,
-0.889579139952175));
#72402=DIRECTION('ref_axis',(1.9752624868023E-16,-0.889579139952175,-0.456781078594493));
#72403=DIRECTION('',(-1.9752624868023E-16,0.889579139952175,0.456781078594493));
#72404=DIRECTION('',(-1.,-2.22044604925031E-16,0.));
#72405=DIRECTION('center_axis',(-8.75320300745005E-17,0.394209218026504,
-0.919020724697181));
#72406=DIRECTION('ref_axis',(2.04063593733302E-16,-0.919020724697181,-0.394209218026504));
#72407=DIRECTION('center_axis',(-1.26538539794284E-16,0.569878920665542,
-0.821728675282223));
#72408=DIRECTION('ref_axis',(1.8246041905861E-16,-0.821728675282223,-0.569878920665542));
#72409=DIRECTION('',(-1.8246041905861E-16,0.821728675282223,0.569878920665542));
#72410=DIRECTION('center_axis',(-1.50474504603806E-16,0.677676922862459,
-0.735359767882136));
#72411=DIRECTION('ref_axis',(1.63282669137152E-16,-0.735359767882136,-0.677676922862459));
#72412=DIRECTION('',(-1.63282669137152E-16,0.735359767882136,0.677676922862459));
#72413=DIRECTION('center_axis',(-1.71535068200005E-16,0.772525269226517,
-0.634984022166304));
#72414=DIRECTION('ref_axis',(1.40994776335624E-16,-0.634984022166304,-0.772525269226517));
#72415=DIRECTION('',(-1.40994776335624E-16,0.634984022166304,0.772525269226517));
#72416=DIRECTION('center_axis',(-1.89328833293122E-16,0.852661263069394,
-0.522464133181318));
#72417=DIRECTION('ref_axis',(1.16010342039745E-16,-0.522464133181318,-0.852661263069394));
#72418=DIRECTION('',(-1.16010342039745E-16,0.522464133181318,0.852661263069394));
#72419=DIRECTION('center_axis',(-2.03507226589905E-16,0.916515069837498,
-0.400000158450927));
#72420=DIRECTION('ref_axis',(8.88178771531859E-17,-0.400000158450927,-0.916515069837498));
#72421=DIRECTION('',(-8.88178771531859E-17,0.400000158450927,0.916515069837498));
#72422=DIRECTION('center_axis',(-2.13804167932468E-16,0.962888371030923,
-0.269899953563196));
#72423=DIRECTION('ref_axis',(5.99298285582241E-17,-0.269899953563196,-0.962888371030923));
#72424=DIRECTION('',(-5.99298285582241E-17,0.269899953563196,0.962888371030923));
#72425=DIRECTION('center_axis',(-2.20022615475616E-16,0.990893769069068,
-0.134645974392465));
#72426=DIRECTION('ref_axis',(2.98974121887208E-17,-0.134645974392465,-0.990893769069068));
#72427=DIRECTION('',(-2.98974121887208E-17,0.134645974392465,0.990893769069068));
#72428=DIRECTION('center_axis',(-2.22043486900823E-16,0.999994964866594,
0.0031733643754743));
#72429=DIRECTION('ref_axis',(-7.0462843903536E-19,0.0031733643754743,-0.999994964866594));
#72430=DIRECTION('',(-7.0462843903536E-19,0.0031733643754743,-0.999994964866594));
#72431=DIRECTION('center_axis',(-2.19828372684442E-16,0.990018977307118,
0.140934114293768));
#72432=DIRECTION('ref_axis',(-3.1293659728819E-17,0.140934114293768,-0.990018977307118));
#72433=DIRECTION('',(-3.1293659728819E-17,0.140934114293768,-0.990018977307118));
#72434=DIRECTION('center_axis',(-2.13419585917343E-16,0.961156367610913,
0.276004414821568));
#72435=DIRECTION('ref_axis',(-6.12852912466195E-17,0.276004414821568,-0.961156367610913));
#72436=DIRECTION('',(-6.12852912466195E-17,0.276004414821568,-0.961156367610913));
#72437=DIRECTION('center_axis',(-2.02940211209147E-16,0.913961459580006,
0.405800998523149));
#72438=DIRECTION('ref_axis',(-9.01059223952557E-17,0.405800998523149,-0.913961459580006));
#72439=DIRECTION('',(-9.01059223952557E-17,0.405800998523149,-0.913961459580006));
#72440=DIRECTION('center_axis',(-1.88586422635659E-16,0.849317742709089,
0.527881967791605));
#72441=DIRECTION('ref_axis',(-1.17213342985335E-16,0.527881967791605,-0.849317742709089));
#72442=DIRECTION('',(-1.17213342985335E-16,0.527881967791605,-0.849317742709089));
#72443=DIRECTION('center_axis',(-1.70639140817138E-16,0.768490370998885,
0.639861351920864));
#72444=DIRECTION('ref_axis',(-1.42077761094065E-16,0.639861351920864,-0.768490370998885));
#72445=DIRECTION('',(-1.42077761094065E-16,0.639861351920864,-0.768490370998885));
#72446=DIRECTION('center_axis',(-1.4943371835029E-16,0.672989638278955,
0.739651909190506));
#72447=DIRECTION('ref_axis',(-1.64235715958251E-16,0.739651909190506,-0.672989638278955));
#72448=DIRECTION('',(-1.64235715958251E-16,0.739651909190506,-0.672989638278955));
#72449=DIRECTION('center_axis',(-1.25377109994279E-16,0.564648305851023,
0.8253316246816));
#72450=DIRECTION('ref_axis',(-1.8326043453456E-16,0.8253316246816,-0.564648305851023));
#72451=DIRECTION('',(-1.8326043453456E-16,0.8253316246816,-0.564648305851023));
#72452=DIRECTION('center_axis',(1.,2.22044604925031E-16,0.));
#72453=DIRECTION('ref_axis',(0.,0.,-1.));
#72454=DIRECTION('',(-8.62666666856385E-17,0.388510527939936,-0.921444284631378));
#72455=DIRECTION('',(-7.19308597435513E-17,0.323947793137497,-0.94607495861657));
#72456=DIRECTION('center_axis',(1.,2.22044604925031E-16,0.));
#72457=DIRECTION('ref_axis',(0.,0.,-1.));
#72458=DIRECTION('',(-7.19308597435513E-17,0.323947793137497,-0.94607495861657));
#72459=DIRECTION('center_axis',(1.,2.22044604925031E-16,0.));
#72460=DIRECTION('ref_axis',(0.,0.,-1.));
#72461=DIRECTION('',(0.,0.,1.));
#72462=DIRECTION('',(-1.32460347867668E-17,0.0596548373298195,-0.998219064325638));
#72463=DIRECTION('center_axis',(1.,2.22044604925031E-16,0.));
#72464=DIRECTION('ref_axis',(0.,0.,-1.));
#72465=DIRECTION('',(0.,0.,1.));
#72466=DIRECTION('',(-1.32460347867668E-17,0.0596548373298195,-0.998219064325638));
#72467=DIRECTION('center_axis',(1.,2.22044604925031E-16,0.));
#72468=DIRECTION('ref_axis',(0.,0.,-1.));
#72469=DIRECTION('',(-1.18601731478202E-17,0.0534134713690728,-0.99857248163381));
#72470=DIRECTION('center_axis',(1.,2.22044604925031E-16,0.));
#72471=DIRECTION('ref_axis',(0.,0.,-1.));
#72472=DIRECTION('',(-5.72516079355108E-17,0.257838320164728,-0.966188077267895));
#72473=DIRECTION('',(-4.22989377210446E-17,0.190497480158664,-0.981687684578552));
#72474=DIRECTION('center_axis',(1.,2.22044604925031E-16,0.));
#72475=DIRECTION('ref_axis',(0.,0.,-1.));
#72476=DIRECTION('',(-1.18601731478202E-17,0.0534134713690728,-0.99857248163381));
#72477=DIRECTION('center_axis',(1.,2.22044604925031E-16,0.));
#72478=DIRECTION('ref_axis',(0.,0.,-1.));
#72479=DIRECTION('',(-4.22990167592123E-17,0.190497836114927,-0.981687615504815));
#72480=DIRECTION('',(-2.71444097498886E-17,0.122247553634791,-0.992499640115959));
#72481=DIRECTION('center_axis',(1.,2.22044604925031E-16,0.));
#72482=DIRECTION('ref_axis',(0.,0.,-1.));
#72483=DIRECTION('',(-2.7144357588011E-17,0.122247318718578,-0.992499669050886));
#72484=DIRECTION('center_axis',(1.,2.22044604925031E-16,0.));
#72485=DIRECTION('ref_axis',(0.,0.,-1.));
#72486=DIRECTION('center_axis',(1.,2.22044604925031E-16,0.));
#72487=DIRECTION('ref_axis',(0.,0.,-1.));
#72488=DIRECTION('center_axis',(1.,2.22044604925031E-16,0.));
#72489=DIRECTION('ref_axis',(0.,0.,-1.));
#72490=DIRECTION('',(-5.72516079355108E-17,0.257838320164728,-0.966188077267895));
#72491=DIRECTION('center_axis',(1.,2.22044604925031E-16,0.));
#72492=DIRECTION('ref_axis',(0.,0.,-1.));
#72493=DIRECTION('center_axis',(1.,2.22044604925031E-16,0.));
#72494=DIRECTION('ref_axis',(0.,0.,-1.));
#72495=DIRECTION('center_axis',(-1.,-2.22044604925031E-16,0.));
#72496=DIRECTION('ref_axis',(0.,0.,1.));
#72497=DIRECTION('',(0.,0.,1.));
#72498=DIRECTION('',(-1.3572448004942E-16,0.611248717775625,-0.791438566799505));
#72499=DIRECTION('center_axis',(-1.,-2.22044604925031E-16,0.));
#72500=DIRECTION('ref_axis',(0.,0.,1.));
#72501=DIRECTION('',(-1.81569267938606E-16,0.817715287430239,0.575622887577346));
#72502=DIRECTION('',(-1.54626836421345E-16,0.696377362888649,0.717675810137314));
#72503=DIRECTION('center_axis',(-1.,-2.22044604925031E-16,0.));
#72504=DIRECTION('ref_axis',(0.,0.,1.));
#72505=DIRECTION('',(-1.80436643238545E-16,0.812614399253097,-0.582801714244673));
#72506=DIRECTION('',(-2.01322292135629E-16,0.906674999843395,-0.42182987644189));
#72507=DIRECTION('center_axis',(-1.,-2.22044604925031E-16,0.));
#72508=DIRECTION('ref_axis',(0.,0.,1.));
#72509=DIRECTION('',(-2.14010927025258E-16,0.963819531204169,0.266555643852042));
#72510=DIRECTION('',(-2.0207262475124E-16,0.910054197531462,0.414489273148736));
#72511=DIRECTION('center_axis',(-1.,-2.22044604925031E-16,0.));
#72512=DIRECTION('ref_axis',(0.,0.,1.));
#72513=DIRECTION('',(-2.1362928415007E-16,0.962100764493682,-0.272694185784502));
#72514=DIRECTION('center_axis',(-1.,-2.22044604925031E-16,0.));
#72515=DIRECTION('ref_axis',(0.,0.,1.));
#72516=DIRECTION('',(-1.2605199627708E-16,0.567687723462766,-0.823243978799519));
#72517=DIRECTION('',(-1.53328308122985E-16,0.690529311328022,-0.723304410464119));
#72518=DIRECTION('center_axis',(-1.,-2.22044604925031E-16,0.));
#72519=DIRECTION('ref_axis',(0.,0.,1.));
#72520=DIRECTION('center_axis',(-1.,-2.22044604925031E-16,0.));
#72521=DIRECTION('ref_axis',(0.,0.,1.));
#72522=DIRECTION('',(-2.19456894783847E-16,0.988345989572421,0.152224192873904));
#72523=DIRECTION('center_axis',(-1.,-2.22044604925031E-16,0.));
#72524=DIRECTION('ref_axis',(0.,0.,1.));
#72525=DIRECTION('',(-2.19303468406896E-16,0.987655018598354,-0.156644707020328));
#72526=DIRECTION('center_axis',(-1.,-2.22044604925031E-16,0.));
#72527=DIRECTION('ref_axis',(0.,0.,1.));
#72528=DIRECTION('center_axis',(-1.,-2.22044604925031E-16,0.));
#72529=DIRECTION('ref_axis',(0.,0.,1.));
#72530=DIRECTION('',(-1.04528903119745E-16,0.470756329139529,0.882263270557647));
#72531=DIRECTION('',(-8.83932031341465E-17,0.398087596697027,0.917347407123378));
#72532=DIRECTION('center_axis',(-1.,-2.22044604925031E-16,0.));
#72533=DIRECTION('ref_axis',(0.,0.,1.));
#72534=DIRECTION('',(-2.22044604925031E-16,1.,0.));
#72535=DIRECTION('center_axis',(-1.,-2.22044604925031E-16,0.));
```
